# A molecular basis for plant SCAR/WAVE functional divergence

**DOI:** 10.1101/2024.10.01.616141

**Authors:** Sabine Brumm, Aleksandr Gavrin, Matthew Macleod, Guillaume Chesneau, Annika Usländer, Sebastian Schornack

**Affiliations:** Sainsbury Laboratory (SLCU), University of Cambridge, 47 Bateman Street, Cambridge CB2 1LR, UK; Department of Molecular Biology and Genetics, Aarhus University, Aarhus, Denmark; Department of Plant Microbe Interactions, Max Planck Institute for Plant Breeding Research, 50829, Cologne, Germany

## Abstract

Dynamic actin cytoskeleton reorganisation enables plant developmental processes requiring polarised transport such as root hair and leaf trichome formation. The SCAR/WAVE complex plays a crucial role in regulating these dynamics through ARP2/3-mediated actin branching. *SCAR/WAVE* genes occur as small families across a wide range of plant species but whether and how they fulfil different functions remains unclear. We utilise a systematic chimaera approach to define the differential functionality of two closely related *Medicago truncatula* SCAR proteins in plant development. We show that SCAR/WAVE contribution to *Medicago truncatula* root hair or *Arabidopsis thaliana* trichome formation is dependent on two central intrinsically disordered regions (IDRs). Differential functionalities of *Medicago truncatula* SCAR proteins were furthermore associated with the presence/absence of a 42-amino acid sequence within the IDR that impacted protein stability. Through uncovering a molecular basis for functional differences, we advance our understanding of plant SCAR/WAVE complexes.

**One Sentence Summary:** Intrinsically disordered regions in SCAR/WAVE proteins drive diverse functions in root hair and leaf trichome development.

## Supplemental Data S1 for "A molecular basis for plant SCAR/WAVE functional divergence"

```
>pKGW_RR_MGW
TCTAGATGCATGCTCGAGCGGCCGCCAGTGTGATGGATATCTGCAGAATTCGCCCTTGGGCCCCCCGATCTAGTAACATAGATGACACCGCGCGCGATAATTTATCCTAGTTTGCGCGCTATATTTTGTTTTCTATCGCGTATTAAATGTATAATTGCGGGACTCTAATCATAAAAACCCATCTCATAAATAACGTCATGCATTACATGTTAATTATTACATGCTTAACGTAATTCAACAGAAATTATATGATAATCATCGCAAGACCGGCAACAGGATTCAATCTTAAGAAACTTTATTGCCAAATGTTTGAACGATCGGGAATTGGATCCTACAGGAACAGGTGGTGGCGGCCCTCGGTGCGCTCGTACTGCTCCACGATGGTGTAGTCCTCGTTTGTGGGAGGTGATGTCCAGCTTGGAGTCCACGTAGTAGTAGCCGGGCAGCTGCACGGGCTTCTTGGCCATGTAGATGGACTTGAACTCCACCAGGTAGTGGCCGCCGTCCTTCAGCTTCAGGGCCTTGTGGATCTCGCCCTTCAGCACGCCGTCGCGGGGGTACAGGCGCTCGGTGGAGGCCTCCCAGCCCATGGTCTTCTTCTGCATTACGGGGCCGTCGGAGGGGAAGTTCACGCCGATGAACTTCACCTTGTAGATGAAGCAGCCGTCCTGCAGGGAGGAGTCCTGGGTCACGGTCACCACGCCGCCGTCCTCGAAGTTCATCACGCGCTCCCACTTGAAGCCCTCGGGGAAGGACAGCTTCTTGTAGTCGGGGATGTCGGCGGGGTGCTTCACGTACACCTTGGAGCCGTACTGGAACTGGGGGGACAGGATGTCCCAGGCGAAGGGCAGGGGGCCGCCCTTGGTCACCTTCAGCTTCACGGTGTTGTGGCCCTCGTAGGGGCGGCCCTCGCCCTCGCCCTCGATCTCGAACTCGTGGCCGTTCACGGTGCCCTCCATGCGCACCTTGAAGCGCATGAACTCCTTGATGACGTTCTTGGAGGAGCGCGCCATGGCAAAGATCTGCATCTGTTAATCAGAAAAACTCAGATTAATCGACAAATTCGATCGCACAAACTAGAAACTAACACCAGATCTAGATAGAAATCACAAATCGAAGAGTAATTATTCGACAAAACTCAAATTATTTGAACAAATCGGATGATATCTATGAAACCCTAATCGAGAATTAAGATGATATCTAACGATCAAACCCAGAAAATCGTCTTCGATCTAAGATTAACAGAATCTAAACCAAAGAACATATACGAAATTGGGATCGAACGAAAACAAAATCGAAGATTTTGAGAGAATAAGGAACACAGAAATTTACCTTGATCACGGTAGAGAGAATTGAGAGAAAGTTTTTAAGATTTTGAGAAATTGAAATCTGAATTGTGAAGAAGAAGAGCTCTTTGGGTATTGTTTTATAGAAGAAGAAGAAGAAAAGACGAGGACGACTAGGTCACGAGAAAGCTAAGGCGGTGAAGCAATAGCTAATAATAAAATGACACGTGTATTGAGCGTTGTTTACACGCAAAGTTGTTTTTGGCTAATTGCCTTATTTTTAGGTTGAGGAAAAGTATTTGTGCTTTGAGTTGATAAACACGACTCGTGTGTGCCGGCTGCAACCACTTTGACGCCGTTTATTACTGACTCGTCGACAACCACAATTTCCTTAACGGTCGTCATAAGATCCAGCCGTTGAGATTTAACGATCGTTACGATTTATATTTTTTTAGCATTATCGTTTTATTTTTTAAATATACGGTGGAGCTGAAAAATTGGCAATAATTGAACCGTGGGTCCCCACTGCATTGAAGCGTATTTCGTATTTTCTAGAATTCTTCGTGCTTTATTTCTTTTCCTTTTTGTTTTTTTTTGCCATTTATCTAATGCAAGTGGGCTTATAAAATCAGTGAATTTCTTGGAAAAGTAACTTCTTTATCGTATAACATATTGTGAAATTATCCATTTCTTTTAATTTTTTTAGTGTTATTGGATATTTTTGTATGATTATTGATTTGCATAGGATAATGACTTTTGTATCAAGTTGGTGAACAAGTCTCGTTAAAAAAGGCAAGTGGTTTGGTGACTCGATTTATTCTTGTTATTTAATTCATATATCAATGGATCTTATTTGGGGCCTGGTCCATATTTAACACTCGTGTTCAGTCCAATGACCAATAATATTTTTTCATTAATAACAATGTAACAAGAATGATACACAAAACATTCTTTGAATAAGTTCGCTATGAAGAAGGGAACTTATCCGGTCCTAGATCATCAGTTCATACAAACCTCCATAGAGTTCAACATCTTAAACAAGAATATCCTGATCTGAAGAATGTGGAGGCTTTAGTCCCTTGGATACTTGGGAGGCTGTGGAAGAACAGAAACGAGCTGGTGCTTAAAGGGAGGGAATTTGGAACCAATGAGGTATTAGTAAGGACACAAGAAGATGCAGATGAGTGGATTAGAAGGAAAGAGGCTCAGAATGTAAGGAAAGCACCAACCACAACGACGTCACGACGGCCAGTGAATTATCAACTATGTATAATAAAGTTGAACGAGAAACGTAAAATGATATAAATATCAATATATTAAATTAGATTTTGCATAAAAAACAGACTACATAATACTGTAAAACACAACATATCCAGTCACTATGGCGGCCGCATTAGGCACCCCCAGGCTTTACACTTTATGCTTCCGGCTCGTATAATGTGTGGATTTTGAGTTAGGATCCGTCGAGATTTTCAGGAGCTAAGGAAGCTAAAATGGAGAAAAAAATCACTGGATATACCACCGTTGATATATCCCAATGGCATCGTAAAGAACATTTTGAGGCATTTCAGTCAGTTGCTCAATGTACCTATAACCAGACCGTTCAGCTGGATATTACGGCCTTTTTAAAGACCGTAAAGAAAAATAAGCACAAGTTTTATCCGGCCTTTATTCACATTCTTGCCCGCCTGATGAATGCTCATCCGGAATTCCGTATGGCAATGAAAGACGGTGAGCTGGTGATATGGGATAGTGTTCACCCTTGTTACACCGTTTTCCATGAGCAAACTGAAACGTTTTCATCGCTCTGGAGTGAATACCACGACGATTTCCGGCAGTTTCTACACATATATTCGCAAGATGTGGCGTGTTACGGTGAAAACCTGGCCTATTTCCCTAAAGGGTTTATTGAGAATATGTTTTTCGTCTCAGCCAATCCCTGGGTGAGTTTCACCAGTTTTGATTTAAACGTGGCCAATATGGACAACTTCTTCGCCCCCGTTTTCACCATGGGCAAATATTATACGCAAGGCGACAAGGTGCTGATGCCGCTGGCGATTCAGGTTCATCATGCCGTTTGTGATGGCTTCCATGTCGGCAGAATGCTTAATGAATTACAACAGTACTGCGATGAGTGGCAGGGCGGGGCGTAATCTAGAGGATCCGGCTTACTAAAAGCCAGATAACAGTATGCGTATTTGCGCGCTGATTTTTGCGGTATAAGAATATATACTGATATGTATACCCGAAGTATGTCAAAAAGAGGTATGCTATGAAGCAGCGTATTACAGTGACAGTTGACAGCGACAGCTATCAGTTGCTCAAGGCATATATGATGTCAATATCTCCGGTTCGGTAAGCACAACCATGCAGAATGAAGCCCGTCGTCTGCGTGCCGAACGCTGGAAAGCGGAAAATCAGGAAGGGATGGCTGAGGTCGCCCGGTTTATTGAAATGAACGGCTCTTTTGCCGACGAGAACAGGGGCTGGTGAAATGCAGTTTAAGGTTTACACCTATAAAAGAGAGAGCCGTTATCGTCTGTTTGTGGATGTACAGAGTGATATTATTGACACGCCCGGGCGACGGATGGTGATCCCCCTGGCCAGTGCACGTCTGCTGTCAGATAAAGTCCCCCGTGAACTTTACCCGGTGGTGCATATCGGGGATGAAAGCTGGCGCATGATGACCACCGATATGGCCAGTGTGCCGGTCTCCGTTATCGGGGAAGAAGTGGCTGATCTCAGCCACCGCGAAAATGACATCAAAAACGCCATTAACCTGATGTTCTGGGGAATATAAATGTCAGGCTCCCTTATACACAGCCAGTCTGCAGGTCGACCATAGTGACTGGATATGTTGTGTTTTACAGTATTATGTAGTCTGTTTTTTATGCAAAATCTAATTTAATATATTGATATTTATATCATTTTACGTTTCTCGTTCAACTTTTCTATACAAAGTTGATAGCTTGGCGTAATCATGGTCATAGCTGTTTCCTGTGTGAAGCTTAGCTTGAGCTTGGATCAGATTGTCGTTTCCCGCCTTCAGTTTAAACTATCAGTGTTTGACAGGATATATTGGCGGGTAAACCTAAGAGAAAAGAGCGTTTATTAGAATAACGGATATTTAAAAGGGCGTGAAAAGGTTTATCCGTTCGTCCATTTGTATGTGCATGCCAACCACAGGGTTCCCCTCGGGATCAAAGTACTTTGATCCAACCCCTCCGCTGCTATAGTGCAGTCGGCTTCTGACGTTCAGTGCAGCCGTCTTCTGAAAACGACATGTCGCACAAGTCCTAAGTTACGCGACAGGCTGCCGCCCTGCCCTTTTCCTGGCGTTTTCTTGTCGCGTGTTTTAGTCGCATAAAGTAGAATACTTGCGACTAGAACCGGAGACATTACGCCATGAACAAGAGCGCCGCCGCTGGCCTGCTGGGCTATGCCCGCGTCAGCACCGACGACCAGGACTTGACCAACCAACGGGCCGAACTGCACGCGGCCGGCTGCACCAAGCTGTTTTCCGAGAAGATCACCGGCACCAGGCGCGACCGCCCGGAGCTGGCCAGGATGCTTGACCACCTACGCCCTGGCGACGTTGTGACAGTGACCAGGCTAGACCGCCTGGCCCGCAGCACCCGCGACCTACTGGACATTGCCGAGCGCATCCAGGAGGCCGGCGCGGGCCTGCGTAGCCTGGCAGAGCCGTGGGCCGACACCACCACGCCGGCCGGCCGCATGGTGTTGACCGTGTTCGCCGGCATTGCCGAGTTCGAGCGTTCCCTAATCATCGACCGCACCCGGAGCGGGCGCGAGGCCGCCAAGGCCCGAGGCGTGAAGTTTGGCCCCCGCCCTACCCTCACCCCGGCACAGATCGCGCACGCCCGCGAGCTGATCGACCAGGAAGGCCGCACCGTGAAAGAGGCGGCTGCACTGCTTGGCGTGCATCGCTCGACCCTGTACCGCGCACTTGAGCGCAGCGAGGAAGTGACGCCCACCGAGGCCAGGCGGCGCGGTGCCTTCCGTGAGGACGCATTGACCGAGGCCGACGCCCTGGCGGCCGCCGAGAATGAACGCCAAGAGGAACAAGCATGAAACCGCACCAGGACGGCCAGGACGAACCGTTTTTCATTACCGAAGAGATCGAGGCGGAGATGATCGCGGCCGGGTACGTGTTCGAGCCGCCCGCGCACGTCTCAACCGTGCGGCTGCATGAAATCCTGGCCGGTTTGTCTGATGCCAAGCTGGCGGCCTGGCCGGCCAGCTTGGCCGCTGAAGAAACCGAGCGCCGCCGTCTAAAAAGGTGATGTGTATTTGAGTAAAACAGCTTGCGTCATGCGGTCGCTGCGTATATGATGCGATGAGTAAATAAACAAATACGCAAGGGGAACGCATGAAGGTTATCGCTGTACTTAACCAGAAAGGCGGGTCAGGCAAGACGACCATCGCAACCCATCTAGCCCGCGCCCTGCAACTCGCCGGGGCCGATGTTCTGTTAGTCGATTCCGATCCCCAGGGCAGTGCCCGCGATTGGGCGGCCGTGCGGGAAGATCAACCGCTAACCGTTGTCGGCATCGACCGCCCGACGATTGACCGCGACGTGAAGGCCATCGGCCGGCGCGACTTCGTAGTGATCGACGGAGCGCCCCAGGCGGCGGACTTGGCTGTGTCCGCGATCAAGGCAGCCGACTTCGTGCTGATTCCGGTGCAGCCAAGCCCTTACGACATATGGGCCACCGCCGACCTGGTGGAGCTGGTTAAGCAGCGCATTGAGGTCACGGATGGAAGGCTACAAGCGGCCTTTGTCGTGTCGCGGGCGATCAAAGGCACGCGCATCGGCGGTGAGGTTGCCGAGGCGCTGGCCGGGTACGAGCTGCCCATTCTTGAGTCCCGTATCACGCAGCGCGTGAGCTACCCAGGCACTGCCGCCGCCGGCACAACCGTTCTTGAATCAGAACCCGAGGGCGACGCTGCCCGCGAGGTCCAGGCGCTGGCCGCTGAAATTAAATCAAAACTCATTTGAGTTAATGAGGTAAAGAGAAAATGAGCAAAAGCACAAACACGCTAAGTGCCGGCCGTCCGAGCGCACGCAGCAGCAAGGCTGCAACGTTGGCCAGCCTGGCAGACACGCCAGCCATGAAGCGGGTCAACTTTCAGTTGCCGGCGGAGGATCACACCAAGCTGAAGATGTACGCGGTACGCCAAGGCAAGACCATTACCGAGCTGCTATCTGAATACATCGCGCAGCTACCAGAGTAAATGAGCAAATGAATAAATGAGTAGATGAATTTTAGCGGCTAAAGGAGGCGGCATGGAAAATCAAGAACAACCAGGCACCGACGCCGTGGAATGCCCCATGTGTGGAGGAACGGGCGGTTGGCCAGGCGTAAGCGGCTGGGTTGTCTGCCGGCCCTGCAATGGCACTGGAACCCCCAAGCCCGAGGAATCGGCGTGACGGTCGCAAACCATCCGGCCCGGTACAAATCGGCGCGGCGCTGGGTGATGACCTGGTGGAGAAGTTGAAGGCCGCGCAGGCCGCCCAGCGGCAACGCATCGAGGCAGAAGCACGCCCCGGTGAATCGTGGCAAGCGGCCGCTGATCGAATCCGCAAAGAATCCCGGCAACCGCCGGCAGCCGGTGCGCCGTCGATTAGGAAGCCGCCCAAGGGCGACGAGCAACCAGATTTTTTCGTTCCGATGCTCTATGACGTGGGCACCCGCGATAGTCGCAGCATCATGGACGTGGCCGTTTTCCGTCTGTCGAAGCGTGACCGACGAGCTGGCGAGGTGATCCGCTACGAGCTTCCAGACGGGCACGTAGAGGTTTCCGCAGGGCCGGCCGGCATGGCCAGTGTGTGGGATTACGACCTGGTACTGATGGCGGTTTCCCATCTAACCGAATCCATGAACCGATACCGGGAAGGGAAGGGAGACAAGCCCGGCCGCGTGTTCCGTCCACACGTTGCGGACGTACTCAAGTTCTGCCGGCGAGCCGATGGCGGAAAGCAGAAAGACGACCTGGTAGAAACCTGCATTCGGTTAAACACCACGCACGTTGCCATGCAGCGTACGAAGAAGGCCAAGAACGGCCGCCTGGTGACGGTATCCGAGGGTGAAGCCTTGATTAGCCGCTACAAGATCGTAAAGAGCGAAACCGGGCGGCCGGAGTACATCGAGATCGAGCTAGCTGATTGGATGTACCGCGAGATCACAGAAGGCAAGAACCCGGACGTGCTGACGGTTCACCCCGATTACTTTTTGATCGATCCCGGCATCGGCCGTTTTCTCTACCGCCTGGCACGCCGCGCCGCAGGCAAGGCAGAAGCCAGATGGTTGTTCAAGACGATCTACGAACGCAGTGGCAGCGCCGGAGAGTTCAAGAAGTTCTGTTTCACCGTGCGCAAGCTGATCGGGTCAAATGACCTGCCGGAGTACGATTTGAAGGAGGAGGCGGGGCAGGCTGGCCCGATCCTAGTCATGCGCTACCGCAACCTGATCGAGGGCGAAGCATCCGCCGGTTCCTAATGTACGGAGCAGATGCTAGGGCAAATTGCCCTAGCAGGGGAAAAAGGTCGAAAAGGTCTCTTTCCTGTGGATAGCACGTACATTGGGAACCCAAAGCCGTACATTGGGAACCGGAACCCGTACATTGGGAACCCAAAGCCGTACATTGGGAACCGGTCACACATGTAAGTGACTGATATAAAAGAGAAAAAAGGCGATTTTTCCGCCTAAAACTCTTTAAAACTTATTAAAACTCTTAAAACCCGCCTGGCCTGTGCATAACTGTCTGGCCAGCGCACAGCCGAAGAGCTGCAAAAAGCGCCTACCCTTCGGTCGCTGCGCTCCCTACGCCCCGCCGCTTCGCGTCGGCCTATCGCGGCCGCTGGCCGCTCAAAAATGGCTGGCCTACGGCCAGGCAATCTACCAGGGCGCGGACAAGCCGCGCCGTCGCCACTCGACCGCCGGCGCCCACATCAAGGCACCCTGCCTCGCGCGTTTCGGTGATGACGGTGAAAACCTCTGACACATGCAGCTCCCGGAGACGGTCACAGCTTGTCTGTAAGCGGATGCCGGGAGCAGACAAGCCCGTCAGGGCGCGTCAGCGGGTGTTGGCGGGTGTCGGGGCGCAGCCATGACCCAGTCACGTAGCGATAGCGGAGTGTATACTGGCTTAACTATGCGGCATCAGAGCAGATTGTACTGAGAGTGCACCATATGCGGTGTGAAATACCGCACAGATGCGTAAGGAGAAAATACCGCATCAGGCGCTCTTCCGCTTCCTCGCTCACTGACTCGCTGCGCTCGGTCGTTCGGCTGCGGCGAGCGGTATCAGCTCACTCAAAGGCGGTAATACGGTTATCCACAGAATCAGGGGATAACGCAGGAAAGAACATGTGAGCAAAAGGCCAGCAAAAGGCCAGGAACCGTAAAAAGGCCGCGTTGCTGGCGTTTTTCCATAGGCTCCGCCCCCCTGACGAGCATCACAAAAATCGACGCTCAAGTCAGAGGTGGCGAAACCCGACAGGACTATAAAGATACCAGGCGTTTCCCCCTGGAAGCTCCCTCGTGCGCTCTCCTGTTCCGACCCTGCCGCTTACCGGATACCTGTCCGCCTTTCTCCCTTCGGGAAGCGTGGCGCTTTCTCATAGCTCACGCTGTAGGTATCTCAGTTCGGTGTAGGTCGTTCGCTCCAAGCTGGGCTGTGTGCACGAACCCCCCGTTCAGCCCGACCGCTGCGCCTTATCCGGTAACTATCGTCTTGAGTCCAACCCGGTAAGACACGACTTATCGCCACTGGCAGCAGCCACTGGTAACAGGATTAGCAGAGCGAGGTATGTAGGCGGTGCTACAGAGTTCTTGAAGTGGTGGCCTAACTACGGCTACACTAGAAGGACAGTATTTGGTATCTGCGCTCTGCTGAAGCCAGTTACCTTCGGAAAAAGAGTTGGTAGCTCTTGATCCGGCAAACAAACCACCGCTGGTAGCGGTGGTTTTTTTGTTTGCAAGCAGCAGATTACGCGCAGAAAAAAAGGATCTCAAGAAGATCCTTTGATCTTTTCTACGGGGTCTGACGCTCAGTGGAACGAAAACTCACGTTAAGGGATTTTGGTCATGCATGATATATCTCCCAATTTGTGTAGGGCTTATTATGCACGCTTAAAAATAATAAAAGCAGACTTGACCTGATAGTTTGGCTGTGAGCAATTATGTGCTTAGTGCATCTAATCGCTTGAGTTAACGCCGGCGAAGCGGCGTCGGCTTGAACGAATTTCTAGCTAGACATTATTTGCCGACTACCTTGGTGATCTCGCCTTTCACGTAGTGGACAAATTCTTCCAACTGATCTGCGCGCGAGGCCAAGCGATCTTCTTCTTGTCCAAGATAAGCCTGTCTAGCTTCAAGTATGACGGGCTGATACTGGGCCGGCAGGCGCTCCATTGCCCAGTCGGCAGCGACATCCTTCGGCGCGATTTTGCCGGTTACTGCGCTGTACCAAATGCGGGACAACGTAAGCACTACATTTCGCTCATCGCCAGCCCAGTCGGGCGGCGAGTTCCATAGCGTTAAGGTTTCATTTAGCGCCTCAAATAGATCCTGTTCAGGAACCGGATCAAAGAGTTCCTCCGCCGCTGGACCTACCAAGGCAACGCTATGTTCTCTTGCTTTTGTCAGCAAGATAGCCAGATCAATGTCGATCGTGGCTGGCTCGAAGATACCTGCAAGAATGTCATTGCGCTGCCATTCTCCAAATTGCAGTTCGCGCTTAGCTGGATAACGCCACGGAATGATGTCGTCGTGCACAACAATGGTGACTTCTACAGCGCGGAGAATCTCGCTCTCTCCAGGGGAAGCCGAAGTTTCCAAAAGGTCGTTGATCAAAGCTCGCCGCGTTGTTTCATCAAGCCTTACGGTCACCGTAACCAGCAAATCAATATCACTGTGTGGCTTCAGGCCGCCATCCACTGCGGAGCCGTACAAATGTACGGCCAGCAACGTCGGTTCGAGATGGCGCTCGATGACGCCAACTACCTCTGATAGTTGAGTCGATACTTCGGCGATCACCGCTTCCCCCATGATGTTTAACTTTGTTTTAGGGCGACTGCCCTGCTGCGTAACATCGTTGCTGCTCCATAACATCAAACATCGACCCACGGCGTAACGCGCTTGCTGCTTGGATGCCCGAGGCATAGACTGTACCCCAAAAAAACATGTCATAACAAGAAGCCATGAAAACCGCCACTGCGCCGTTACCACCGCTGCGTTCGGTCAAGGTTCTGGACCAGTTGCGTGACGGCAGTTACGCTACTTGCATTACAGCTTACGAACCGAACGAGGCTTATGTCCACTGGGTTCGTGCCCGAATTGATCACAGGCAGCAACGCTCTGTCATCGTTACAATCAACATGCTACCCTCCGCGAGATCATCCGTGTTTCAAACCCGGCAGCTTAGTTGCCGTTCTTCCGAATAGCATCGGTAACATGAGCAAAGTCTGCCGCCTTACAACGGCTCTCCCGCTGACGCCGTCCCGGACTGATGGGCTGCCTGTATCGAGTGGTGATTTTGTGCCGAGCTGCCGGTCGGGGAGCTGTTGGCTGGCTGGTGGCAGGATATATTGTGGTGTAAACAAATTGACGCTTAGACAACTTAATAACACATTGCGGACGTTTTTAATGTACTGAATTAACGCCGAATTGAATTATCAGCTTGCATGCCGGTCGATCTAGTAACATAGATGACACCGCGCGCGATAATTTATCCTAGTTTGCGCGCTATATTTTGTTTTCTATCGCGTATTAAATGTATAATTGCGGGACTCTAATCATAAAAACCCATCTCATAAATAACGTCATGCATTACATGTTAATTATTACATGCTTAACGTAATTCAACAGAAATTATATGATAATCATCGCAAGACCGGCAACAGGATTCAATCTTAAGAAACTTTATTGCCAAATGTTTGAACGATCTGCTTGACTCTAGCTAGAGTCCGAACCCCAGAGTCCCGCTCAGAAGAACTCGTCAAGAAGGCGATAGAAGGCGATGCGCTGCGAATCGGGAGCGGCGATACCGTAAAGCACGAGGAAGCGGTCAGCCCATTCGCCGCCAAGCTCTTCAGCAATATCACGGGTAGCCAACGCTATGTCCTGATAGCGGTCCGCCACACCCAGCCGGCCACAGTCGATGAATCCAGAAAAGCGGCCATTTTCCACCATGATATTCGGCAAGCAGGCATCGCCGTGGGTCACGACGAGATCCTCGCCGTCGGGCATCCGCGCCTTGAGCCTGGCGAACAGTTCGGCTGGCGCGAGCCCCTGATGCTCTTCGTCCAGATCATCCTGATCGACAAGACCGGCTTCCATCCGAGTACGTGCTCGCTCGATGCGATGTTTCGCTTGGTGGTCGAATGGGCAGGTAGCCGGATCAAGCGTATGCAGCCGCCGCATTGCATCAGCCATGATGGATACTTTCTCGGCAGGAGCAAGGTGAGATGACAGGAGATCCTGCCCCGGCACTTCGCCCAATAGCAGCCAGTCCCTTCCCGCTTCAGTGACAACGTCGAGCACAGCTGCGCAAGGAACGCCCGTCGTGGCCAGCCACGATAGCCGCGCTGCCTCGTCTTGGAGTTCATTCAGGGCACCGGACAGGTCGGTCTTGACAAAAAGAACCGGGCGCCCCTGCGCTGACAGCCGGAACACGGCGGCATCAGAGCAGCCGATTGTCTGTTGTGCCCAGTCATAGCCGAATAGCCTCTCCACCCAAGCGGCCGGAGAACCTGCGTGCAATCCATCTTGTTCAATCATGCCTCGATCGAGTTGAGAGTGAATATGAGACTCTAATTGGATACCGAGGGGAATTTATGGAACGTCAGTGGAGCATTTTTGACAAGAAATATTTGCTAGCTGATAGTGACCTTAGGCGACTTTTGAACGCGCAATAATGGTTTCTGACGTATGTGCTTAGCTCATTAAACTCCAGAAACCCGCGGCTGAGTGGCTCCTTCAACGTTGCGGTTCTGTCAGTTCCAAACGTAAAACGGCTTGTCCCGCGTCATCGGCGGGGGTCATAACGTGACTCCCTTAATTCTCATGTATGATAATTCGAGGGTACCCGGGGATCCC

>pENTR4_1_prAtUBQ3p
CTTTCCTGCGTTATCCCCTGATTCTGTGGATAACCGTATTACCGCCTTTGAGTGAGCTGATACCGCTCGCCGCAGCCGAACGACCGAGCGCAGCGAGTCAGTGAGCGAGGAAGCGGAAGAGCGCCCAATACGCAAACCGCCTCTCCCCGCGCGTTGGCCGATTCATTAATGCAGCTGGCACGACAGGTTTCCCGACTGGAAAGCGGGCAGTGAGCGCAACGCAATTAATACGCGTACCGCTAGCCAGGAAGAGTTTGTAGAAACGCAAAAAGGCCATCCGTCAGGATGGCCTTCTGCTTAGTTTGATGCCTGGCAGTTTATGGCGGGCGTCCTGCCCGCCACCCTCCGGGCCGTTGCTTCACAACGTTCAAATCCGCTCCCGGCGGATTTGTCCTACTCAGGAGAGCGTTCACCGACAAACAACAGATAAAACGAAAGGCCCAGTCTTCCGACTGAGCCTTTCGTTTTATTTGATGCCTGGCAGTTCCCTACTCTCGCGTTAACGCTAGCATGGATGTTTTCCCAGTCACGACGTTGTAAAACGACGGCCAGTCTTAAGCTCGGGCCCGCGTTAACGCTACCATGGAGCTCCAAATAATGATTTTATTTTGACTGATAGTGACCTGTTCGTTGCAACAAATTGATAAGCAATGCTTTTTTATAATGCCAACTTTGTATAGAAAAGTTGGCCAGAGACCAAGCTTGGATCCATGCAGCCAAGTCTCATAAACGCCATTGTGGAAGAAAGTCTTGAGTTGGTGGTAATGTAACAGAGTAGTAAGAACAGAGAAGAGAGAGAGTGTGAGATACATGAATTGTCGGGCAACAAAAATCCTGAACATCTTATTTTAGCAAAGAGAAAGAGTTCCGAGTCTGTAGCAGAAGAGTGAGGAGAAATTTAAGCTCTTGGACTTGTGAATTGTTCCGCCTCTTGAATACTTCTTCAATCCTCATATATTCTTCTTCTATGTTACCTGAAAACCGGCATTTAATCTCGCGGGTTTATTCCGGTTCAACATTTTTTTTGTTTTGAGTTATTATCTGGGCTTAATAACGCAGGCCTGAAATAAATTCAAGGCCCAACTGTTTTTTTTTTTAAGAAGTTGCTGTTAAAAAAAAAAAAAGGGAATTAACAACAACAACAAAAAAAGATAAAGAAAATAATAACAATTACTTTAATTGTAGACTAAAAAAACATAGATTTTATCATGAAAAAAAGAGAAAAGAAATAAAAACTTGGATCAAAAAAAAAAACATACAGATCTTCTAATTATTAACTTTTCTTAAAAATTAGGTCCTTTTTCCCAACAATTAGGTTTAGAGTTTTGGAATTAAACCAAAAAGATTGTTCTAAAAAATACTCAAATTTGGTAGATAAGTTTCCTTATTTTAATTAGTCAATGGTAGATACTTTTTTTTCTTTTCTTTATTAGAGTAGATTAGAATCTTTTATGCCAAGTATTGATAAATTAAATCAAGAAGATAAACTATCATAATCAACATGAAATTAAAAGAAAAATCTCATATATAGTATTAGTATTCTCTATATATATTATGATTGCTTATTCTTAATGGGTTGGGTTAACCAAGACATAGTCTTAATGGAAAGAATCTTTTTTGAACTTTTTCCTTATTGATTAAATTCTTCTATAGAAAAGAAAGAAATTATTTGAGGAAAAGTATATACAAAAAGAAAAATAGAAAAATGTCAGTGAAGCAGATGTAATGGATGACCTAATCCAACCACCACCATAGGATGTTTCTACTTGAGTCGGTCTTTTAAAAACGCACGGTGGAAAATATGACACGTATCATATGATTCCTTCCTTTAGTTTCGTGATAATAATCCTCAACTGATATCTTCCTTTTTTTGTTTTGGCTAAAGATATTTTATTCTCATTAATAGAAAAGACGGTTTTGGGCTTTTGGTTTGCGATATAAAGAAGACCTTCGTGTGGAAGATAATAATTCATCCTTTCGTCTTTTTCTGACTCTTCAATCTCTCCCAAAGCCTAAAGCGATCTCTGCAAATCTCTCGCGACTCTCTCTTTCAAGGTATATTTTCTGATTCTTTTTGTTTTTGATTCGTATCTGATCTCCAATTTTTGTTATGTGGATTATTGAATCTTTTGTATAAATTGCTTTTGACAATATTGTTCGTTTCGTCAATCCAGCTTCTAAATTTTGTCCTGATTACTAAGATATCGATTCGTAGTGTTTACATCTGTGTAATTTCTTGCTTGATTGTGAAATTAGGATTTTCAAGGACGATCTATTCAATTTTTGTGTTTTCTTTGTTCGATTCTCTCTGTTTTAGGTTTCTTATGTTTAGATCCGTTTCTCTTTGGTGTTGTTTTGATTTCTCTTACGGCTTTTGATTTGGTATATGTTCGCTGATTGGTTTCTACTTGTTCTATTGTTTTATTTCAGGCGCGCCTAACCCGGGTACCACAAGTTTGTACAAAAAAGTTGAACGAGAAACGTAAAATGATATAAATATCAATATATTAAATTAGATTTTGCATAAAAAACAGACTACATAATACTGTAAAACACAACATATGCAGTCACTATGAATCAACTACTTAGATGGTATTAGTGACCTGTAGAATTCGAGCTCTAGAGCTGCAGGGCGGCCGCGATATCCCCTATAGTGAGTCGTATTACATGGTCATAGCTGTTTCCTGGCAGCTCTGGCCCGTGTCTCAAAATCTCTGATGTTACATTGCACAAGATAAAAATATATCATCATGAACAATAAAACTGTCTGCTTACATAAACAGTAATACAAGGGGTGTTATGAGCCATATTCAACGGGAAACGTCGAGGCCGCGATTAAATTCCAACATGGATGCTGATTTATATGGGTATAAATGGGCTCGCGATAATGTCGGGCAATCAGGTGCGACAATCTATCGCTTGTATGGGAAGCCCGATGCGCCAGAGTTGTTTCTGAAACATGGCAAAGGTAGCGTTGCCAATGATGTTACAGATGAGATGGTCAGACTAAACTGGCTGACGGAATTTATGCCTCTTCCGACCATCAAGCATTTTATCCGTACTCCTGATGATGCATGGTTACTCACCACTGCGATCCCCGGAAAAACAGCATTCCAGGTATTAGAAGAATATCCTGATTCAGGTGAAAATATTGTTGATGCGCTGGCAGTGTTCCTGCGCCGGTTGCATTCGATTCCTGTTTGTAATTGTCCTTTTAACAGCGATCGCGTATTTCGTCTCGCTCAGGCGCAATCACGAATGAATAACGGTTTGGTTGATGCGAGTGATTTTGATGACGAGCGTAATGGCTGGCCTGTTGAACAAGTCTGGAAAGAAATGCATAAACTTTTGCCATTCTCACCGGATTCAGTCGTCACTCATGGTGATTTCTCACTTGATAACCTTATTTTTGACGAGGGGAAATTAATAGGTTGTATTGATGTTGGACGAGTCGGAATCGCAGACCGATACCAGGATCTTGCCATCCTATGGAACTGCCTCGGTGAGTTTTCTCCTTCATTACAGAAACGGCTTTTTCAAAAATATGGTATTGATAATCCTGATATGAATAAATTGCAGTTTCATTTGATGCTCGATGAGTTTTTCTAATCAGAATTGGTTAATTGGTTGTAACACTGGCAGAGCATTACGCTGACTTGACGGGACGGCGCAAGCTCATGACCAAAATCCCTTAACGTGAGTTACGCGTCGTTCCACTGAGCGTCAGACCCCGTAGAAAAGATCAAAGGATCTTCTTGAGATCCTTTTTTTCTGCGCGTAATCTGCTGCTTGCAAACAAAAAAACCACCGCTACCAGCGGTGGTTTGTTTGCCGGATCAAGAGCTACCAACTCTTTTTCCGAAGGTAACTGGCTTCAGCAGAGCGCAGATACCAAATACTGTCCTTCTAGTGTAGCCGTAGTTAGGCCACCACTTCAAGAACTCTGTAGCACCGCCTACATACCTCGCTCTGCTAATCCTGTTACCAGTGGCTGCTGCCAGTGGCGATAAGTCGTGTCTTACCGGGTTGGACTCAAGACGATAGTTACCGGATAAGGCGCAGCGGTCGGGCTGAACGGGGGGTTCGTGCACACAGCCCAGCTTGGAGCGAACGACCTACACCGAACTGAGATACCTACAGCGTGAGCATTGAGAAAGCGCCACGCTTCCCGAAGGGAGAAAGGCGGACAGGTATCCGGTAAGCGGCAGGGTCGGAACAGGAGAGCGCACGAGGGAGCTTCCAGGGGGAAACGCCTGGTATCTTTATAGTCCTGTCGGGTTTCGCCACCTCTGACTTGAGCGTCGATTTTTGTGATGCTCGTCAGGGGGGCGGAGCCTATGGAAAAACGCCAGCAACGCGGCCTTTTTACGGTTCCTGGCCTTTTGCTGGCCTTTTGCTCACATGTT

>pENTR4_1_prMtAPI
CTTTCCTGCGTTATCCCCTGATTCTGTGGATAACCGTATTACCGCCTTTGAGTGAGCTGATACCGCTCGCCGCAGCCGAACGACCGAGCGCAGCGAGTCAGTGAGCGAGGAAGCGGAAGAGCGCCCAATACGCAAACCGCCTCTCCCCGCGCGTTGGCCGATTCATTAATGCAGCTGGCACGACAGGTTTCCCGACTGGAAAGCGGGCAGTGAGCGCAACGCAATTAATACGCGTACCGCTAGCCAGGAAGAGTTTGTAGAAACGCAAAAAGGCCATCCGTCAGGATGGCCTTCTGCTTAGTTTGATGCCTGGCAGTTTATGGCGGGCGTCCTGCCCGCCACCCTCCGGGCCGTTGCTTCACAACGTTCAAATCCGCTCCCGGCGGATTTGTCCTACTCAGGAGAGCGTTCACCGACAAACAACAGATAAAACGAAAGGCCCAGTCTTCCGACTGAGCCTTTCGTTTTATTTGATGCCTGGCAGTTCCCTACTCTCGCGTTAACGCTAGCATGGATGTTTTCCCAGTCACGACGTTGTAAAACGACGGCCAGTCTTAAGCTCGGGCCCGCGTTAACGCTACCATGGAGCTCCAAATAATGATTTTATTTTGACTGATAGTGACCTGTTCGTTGCAACAAATTGATAAGCAATGCTTTTTTATAATGCCAACTTTGTATAGAAAAGTTGGCCAGAGACCAAGCTTATTAAATCAGTAAAACTCAACAACTCTTTGATGAAGTTGTATTTTGTTTTCTGAATTTAAAAAAAATAAATAATAATAGTTTACTTATCTAAGAAATACTAGGTGCTTTAAGCAATGCATGGGGTCCAAATAACATTGGATTGAAACCATTTTCTTTTAAAAGGAATCGATAAGATGTGTATCTTAATTATGATTTTTGAATTATTCAGGATTCGTTACCAGTTTGGTAGTTCCTCCGGGAGGACAATGTACAGTACCTTGCATTGCAAATTGTGATAAGGAATGTCGCTCCAAGGGGTTTCAAAGAGGACAATGCTATACTCGTCTTCTGAAGACGAGTTGTTGTTGTTTTCACTAATAAGTTCCATTGTATTATTGTGGTCAAAATAAATAAAACTGCACTAGAACATGACTTTGGAAGAGACAATTTCTAATAATTTTGTGTAAATCAATAAAACTTGTGAACATGATTATCAACGAGTGCAACTCATAATACAATATAGGTTGTTATTTGAATTCTCATTTTTGCAGTTTATTGTCAAAATATTTTAATGATTTCAATTTAATCTTCTTGTTTACACCTAACAATAACCATAATCTTAGTTGATATTGAAAAATATGTGATATGAATATAGACGATTTCCCCTCAACAAATGGTAGGTTAGCGCGAATAATCAAACAAGAGTCAGCCAATTCTTTCTTAATTCTACCGGTGAATACATGAGTCTTGGAATACATCAAACTTAGTCAAGACTCAATAAAATTGGACAGTAAAGCAATTGAATTGTGATCCATGTTTCTAGTACCAATAACCAAAATGTTTGATTGATTCAACGAATGAACGTTTTAGGGGAAAATGCTCATATTGGACTCTGACAACGAACCACGCCGTAAAATGAAACAATACCAGTCTAAAGGCACTTGTTAGCCTAACCTTGCAATATATATCATGTCCATGTTTGACGTTACAATGAGTATGTTAGAATCACGATAACTTGAATATTGAATCTGATATACACATCACCGTAATACCGAAAGAGCAGTGATATTTGAACAACCATTTGAGACAACTTATTTTCCCTCTCTTTTGATTTGTAAAAAACAATAGAAAGAGAAAAAGTACGGGAAAGAATAAAAACATAGTATGTGAGAGAGAGTTGTCAAGAGTGATTGTACAAATTTTTCTTACCAAAAATACAAAAGAGAGTTGTCAAAAGTGATTGTAGAAATTTCTCATACCAAAAATACAAAACCTACAAAGATCTTGGACAAAATAGACTTTTCAGTTTACACAGTTGCTTGAATCCGTGTCCCGCATCCGTCACTCTCTTCACGTCTGTCATAATGTGACTCTCCCGCACACCGACCACCACCGTATATTCATTTATTTCATTTCTAAAATATTAAATACTATAATAGTACTCATAATTAATTTTAAAATAACACACTTTCTCTCTCTGTACATTTATTATACATTTTCTTTCTCTCTCTTCCATGGTGGAACACGGTGGAGCAAAAGTCACCGGAAGAAGAAACAAGATCGAATCCCAAATTCTAGGGTTTCTGAATTGCTGAATTCGTTATCGAAGAAGAAAAAAGGGTGGGCGCGCCTAACCCGGGTACCACAAGTTTGTACAAAAAAGTTGAACGAGAAACGTAAAATGATATAAATATCAATATATTAAATTAGATTTTGCATAAAAAACAGACTACATAATACTGTAAAACACAACATATGCAGTCACTATGAATCAACTACTTAGATGGTATTAGTGACCTGTAGAATTCGAGCTCTAGAGCTGCAGGGCGGCCGCGATATCCCCTATAGTGAGTCGTATTACATGGTCATAGCTGTTTCCTGGCAGCTCTGGCCCGTGTCTCAAAATCTCTGATGTTACATTGCACAAGATAAAAATATATCATCATGAACAATAAAACTGTCTGCTTACATAAACAGTAATACAAGGGGTGTTATGAGCCATATTCAACGGGAAACGTCGAGGCCGCGATTAAATTCCAACATGGATGCTGATTTATATGGGTATAAATGGGCTCGCGATAATGTCGGGCAATCAGGTGCGACAATCTATCGCTTGTATGGGAAGCCCGATGCGCCAGAGTTGTTTCTGAAACATGGCAAAGGTAGCGTTGCCAATGATGTTACAGATGAGATGGTCAGACTAAACTGGCTGACGGAATTTATGCCTCTTCCGACCATCAAGCATTTTATCCGTACTCCTGATGATGCATGGTTACTCACCACTGCGATCCCCGGAAAAACAGCATTCCAGGTATTAGAAGAATATCCTGATTCAGGTGAAAATATTGTTGATGCGCTGGCAGTGTTCCTGCGCCGGTTGCATTCGATTCCTGTTTGTAATTGTCCTTTTAACAGCGATCGCGTATTTCGTCTCGCTCAGGCGCAATCACGAATGAATAACGGTTTGGTTGATGCGAGTGATTTTGATGACGAGCGTAATGGCTGGCCTGTTGAACAAGTCTGGAAAGAAATGCATAAACTTTTGCCATTCTCACCGGATTCAGTCGTCACTCATGGTGATTTCTCACTTGATAACCTTATTTTTGACGAGGGGAAATTAATAGGTTGTATTGATGTTGGACGAGTCGGAATCGCAGACCGATACCAGGATCTTGCCATCCTATGGAACTGCCTCGGTGAGTTTTCTCCTTCATTACAGAAACGGCTTTTTCAAAAATATGGTATTGATAATCCTGATATGAATAAATTGCAGTTTCATTTGATGCTCGATGAGTTTTTCTAATCAGAATTGGTTAATTGGTTGTAACACTGGCAGAGCATTACGCTGACTTGACGGGACGGCGCAAGCTCATGACCAAAATCCCTTAACGTGAGTTACGCGTCGTTCCACTGAGCGTCAGACCCCGTAGAAAAGATCAAAGGATCTTCTTGAGATCCTTTTTTTCTGCGCGTAATCTGCTGCTTGCAAACAAAAAAACCACCGCTACCAGCGGTGGTTTGTTTGCCGGATCAAGAGCTACCAACTCTTTTTCCGAAGGTAACTGGCTTCAGCAGAGCGCAGATACCAAATACTGTCCTTCTAGTGTAGCCGTAGTTAGGCCACCACTTCAAGAACTCTGTAGCACCGCCTACATACCTCGCTCTGCTAATCCTGTTACCAGTGGCTGCTGCCAGTGGCGATAAGTCGTGTCTTACCGGGTTGGACTCAAGACGATAGTTACCGGATAAGGCGCAGCGGTCGGGCTGAACGGGGGGTTCGTGCACACAGCCCAGCTTGGAGCGAACGACCTACACCGAACTGAGATACCTACAGCGTGAGCATTGAGAAAGCGCCACGCTTCCCGAAGGGAGAAAGGCGGACAGGTATCCGGTAAGCGGCAGGGTCGGAACAGGAGAGCGCACGAGGGAGCTTCCAGGGGGAAACGCCTGGTATCTTTATAGTCCTGTCGGGTTTCGCCACCTCTGACTTGAGCGTCGATTTTTGTGATGCTCGTCAGGGGGGCGGAGCCTATGGAAAAACGCCAGCAACGCGGCCTTTTTACGGTTCCTGGCCTTTTGCTGGCCTTTTGCTCACATGTT

>pENTR_p2rp3_T35STerm
CTTTCCTGCGTTATCCCCTGATTCTGTGGATAACCGTATTACCGCCTTTGAGTGAGCTGATACCGCTCGCCGCAGCCGAACGACCGAGCGCAGCGAGTCAGTGAGCGAGGAAGCGGAAGAGCGCCCAATACGCAAACCGCCTCTCCCCGCGCGTTGGCCGATTCATTAATGCAGCTGGCACGACAGGTTTCCCGACTGGAAAGCGGGCAGTGAGCGCAACGCAATTAATACGCGTACCGCTAGCCAGGAAGAGTTTGTAGAAACGCAAAAAGGCCATCCGTCAGGATGGCCTTCTGCTTAGTTTGATGCCTGGCAGTTTATGGCGGGCGTCCTGCCCGCCACCCTCCGGGCCGTTGCTTCACAACGTTCAAATCCGCTCCCGGCGGATTTGTCCTACTCAGGAGAGCGTTCACCGACAAACAACAGATAAAACGAAAGGCCCAGTCTTCCGACTGAGCCTTTCGTTTTATTTGATGCCTGGCAGTTCCCTACTCTCGCGTTAACGCTAGCATGGATGTTTTCCCAGTCACGACGTTGTAAAACGACGGCCAGTCTTAAGCTCGGGCCCTGCAGCTCTAGAGCTCGAATTCTACAGGTCACTAATACCATCTAAGTAGTTGATTCATAGTGACTGCATATGTTGTGTTTTACAGTATTATGTAGTCTGTTTTTTATGCAAAATCTAATTTAATATATTGATATTTATATCATTTTACGTTTCTCGTTCAACTTTCTTGTACAAAGTGGGGCGCGCCTAACCCGGGAATGGTACCTAACCGCGGCCATGCTAGAGTCCGCAAAAATCACCAGTCTCTCTCTACAAATCTATCTCTCTCTATTTTTCTCCAGAATAATGTGTGAGTAGTTCCCAGATAAGGGAATTAGGGTTCTTATAGGGTTTCGCTCATGTGTTGAGCATATAAGAAACCCTTAGTATGTATTTGTATTTGTAAAATACTTCTATCAATAAAATTTCTAATTCCTAAAACCAAAATCCAGTGATCCGGACAACTTTATTATACAAAGTTGGCATTATAAAAAAGCATTGCTTATCAATTTGTTGCAACGAACAGGTCACTATCAGTCAAAATAAAATCATTATTTGGAGCTCCATGGTAGCGTTAACGCGGCCGCGATATCCCCTATAGTGAGTCGTATTACATGGTCATAGCTGTTTCCTGGCAGCTCTGGCCCGTGTCTCAAAATCTCTGATGTTACATTGCACAAGATAAAAATATATCATCATGAACAATAAAACTGTCTGCTTACATAAACAGTAATACAAGGGGTGTTATGAGCCATATTCAACGGGAAACGTCGAGGCCGCGATTAAATTCCAACATGGATGCTGATTTATATGGGTATAAATGGGCTCGCGATAATGTCGGGCAATCAGGTGCGACAATCTATCGCTTGTATGGGAAGCCCGATGCGCCAGAGTTGTTTCTGAAACATGGCAAAGGTAGCGTTGCCAATGATGTTACAGATGAGATGGTCAGACTAAACTGGCTGACGGAATTTATGCCTCTTCCGACCATCAAGCATTTTATCCGTACTCCTGATGATGCATGGTTACTCACCACTGCGATCCCCGGAAAAACAGCATTCCAGGTATTAGAAGAATATCCTGATTCAGGTGAAAATATTGTTGATGCGCTGGCAGTGTTCCTGCGCCGGTTGCATTCGATTCCTGTTTGTAATTGTCCTTTTAACAGCGATCGCGTATTTCGTCTCGCTCAGGCGCAATCACGAATGAATAACGGTTTGGTTGATGCGAGTGATTTTGATGACGAGCGTAATGGCTGGCCTGTTGAACAAGTCTGGAAAGAAATGCATAAACTTTTGCCATTCTCACCGGATTCAGTCGTCACTCATGGTGATTTCTCACTTGATAACCTTATTTTTGACGAGGGGAAATTAATAGGTTGTATTGATGTTGGACGAGTCGGAATCGCAGACCGATACCAGGATCTTGCCATCCTATGGAACTGCCTCGGTGAGTTTTCTCCTTCATTACAGAAACGGCTTTTTCAAAAATATGGTATTGATAATCCTGATATGAATAAATTGCAGTTTCATTTGATGCTCGATGAGTTTTTCTAATCAGAATTGGTTAATTGGTTGTAACACTGGCAGAGCATTACGCTGACTTGACGGGACGGCGCAAGCTCATGACCAAAATCCCTTAACGTGAGTTACGCGTCGTTCCACTGAGCGTCAGACCCCGTAGAAAAGATCAAAGGATCTTCTTGAGATCCTTTTTTTCTGCGCGTAATCTGCTGCTTGCAAACAAAAAAACCACCGCTACCAGCGGTGGTTTGTTTGCCGGATCAAGAGCTACCAACTCTTTTTCCGAAGGTAACTGGCTTCAGCAGAGCGCAGATACCAAATACTGTCCTTCTAGTGTAGCCGTAGTTAGGCCACCACTTCAAGAACTCTGTAGCACCGCCTACATACCTCGCTCTGCTAATCCTGTTACCAGTGGCTGCTGCCAGTGGCGATAAGTCGTGTCTTACCGGGTTGGACTCAAGACGATAGTTACCGGATAAGGCGCAGCGGTCGGGCTGAACGGGGGGTTCGTGCACACAGCCCAGCTTGGAGCGAACGACCTACACCGAACTGAGATACCTACAGCGTGAGCATTGAGAAAGCGCCACGCTTCCCGAAGGGAGAAAGGCGGACAGGTATCCGGTAAGCGGCAGGGTCGGAACAGGAGAGCGCACGAGGGAGCTTCCAGGGGGAAACGCCTGGTATCTTTATAGTCCTGTCGGGTTTCGCCACCTCTGACTTGAGCGTCGATTTTTGTGATGCTCGTCAGGGGGGCGGAGCCTATGGAAAAACGCCAGCAACGCGGCCTTTTTACGGTTCCTGGCCTTTTGCTGGCCTTTTGCTCACATGTT

>API
ATGCCGATATCGAAGTATCTTATACGAAACGAGTACAGTTTAGCGGATCCTGAACTGTACCGTGCTGCTGATAAAGATGACCCTGAAGCTCTTCTTGAAGCTGTTGCCATGGCTGGTCTTGTTGGACTTCTTCGTCAGCTCGGTGACCTTGCTGAGTTTGCTGCGGAGATCTTCCATGATTTACATGAAGAAGTAATGGCTACTGCTGCAAGAGGCCACAGTCTTACGGCTCGTGTTAAACAGCTTGAGGCTGAAGTTCCTTCACTTGAAAAGGCCTTTTTTTCTCAAACTCATCATTCATCATTTTTTACTAATGGAGGGATTGATTGGCATCGCAATATTCAGTCTGAACAAAATCTCGTTTCTAGTGGAAACTTACCTCGATTAATAATGGATTCATACGAAGAATGCCGTGGTCCCCCTAGACTGTTCCTTCTGGATAAGTTTGATGTGGCTGGGGCTGGGGCATGTCTGAAGCGTTATACTGATCCATCATTCTTTAAAGCGGAGTCAGCTTCATCTGTAAGAGCCACAGTACAAGTCCACAGGGAAAAAAGAATTCGTAAAGTCAAGCAGAAGAAAGGAGGACGGATAAGGGACGGTGAAGCTCCAAATGCTGTACCAACACATTCAAAATTACATCAGCTGCTTCTTGAGGAACGTATTGAGAATGGTTATAGTAATCCTGCACGCCTAGTTAAATTAAAGAAAAGACAATTGAACGTGCCTTCCGTTGAAGGAAAATCTGGGAAAAGTTACATGGAGAAATTTCTAGAAACTCCCTCACCTGATTATAAAATGATTTGCGAAACTTCAATCTTTCCACTACCTGTGAAACCGACATCAGATGATACTGGTGAAGCAGGGATTAAAATTCTTGAAATCAGTAGCTTTAGTCCTTTGAGAAAGTCGACTGGGAGAAATGAAAACACCTGTTCATCCCCTAATGAGCAGGAATTTGATATAAACCAATTTCCAGAAGGGGTTGGTGAGACAAATGGAGATCTTGTGATGGTGAAAGAACAAATCTCAGCAGGTGTAACAGATGAAGTGTCTTTTAATGATGTCAAGGTGTCTGATGAAACAGAACTGGCAATCAAGGAACAAAAGAAATTTGAAAACAGCTTAAATAGGCATCATTCTGATGATGTGACTAGTGAGGTTGACAACTACATGGATGCTTTAACTACCATGGAGTCAGAATTGGAAACAGATGATGAGTATAAACCTAGAAAAAGCTTCTTGAAAAATCAAAAGGTAACAGATGCCAATAAAGAACGTCGATTACTAGCTCGATTTTCAGATTCTCACTCATTTGCAGACTCCTCAACATCTGACGACAATAGCCCATTCAAACAAGAGAAAAATGAGGAAGATATTGAAGTCAAAGCTCGGTTATCAGATTCTCACTCAACTGGAACCTCCTCAACATCAGACAATAGTAGCTCATTCAGAGTAGATGAAGATGAGCACGTGAAACTGCGAACTCACTTTTCAGATTCTCAATCTACCAAAAACTCTTCTACGTCAGATGTAAATAGTTCTTCCAAGAAAGATAAATCTTATTTCTCTCATTCTGATTCATTGAGCACTGTTGTTGAAAATACACAATCAGAACCCATTTTATTCACAACTTCTAAATATTATGAACCGGAAATTGAAGGTACACCATCGAACCAGCTTCCCAAAATTGTTGAGTTTCAAAATACAGATAGTAGGAAGTTTGTCATGCATGATGATGTACGTGTTCATGAAGAAGAGGCTTCTGACTCTTGGAAAACATATTCGGATCTGTTGACTTCAGGAAAGTTGTCGTGTTCTGATCTTGAACCTACCAAACCAGTGATGCTACCTGCAGTGACTCAGTCCGACGAAACCATTTCTGACAATGATGCAGACAGAGCAGGTCTCGTTGAATCTGTTGCTTCCAAACCTTCTTCTCCCTCCCTAATAAAAGATGATACTTGCCCAGTGGATTCTTCTGATAAAATTTCATTGGACAACTTGGTTGATGATGATCCACATATTCATTCTCATGATTTGTTACAATTTTCTAATGGTTCACCAAAAGATTCCCTTTGTCCATCCATCGAAGAACCAGACTTGAATTCAGGTCTTAATGTGGTGCATGGTGATGAAATAACTGGATCCAGAAGCAGTGTTGATCAAGATGAAGGTGATGGTCATTTTAAAAATCCATCTTCTCCTCGTAATCATATGAAGATAAATGGTGATGTCAGTGAAATTGTTGCGTCAAAAGGTCAACCTGTTCCTTCTGTTGATAGCGCTGAAAATGATGCGGGTATCAATGCTTGTCCAGCTTCAGGTATGATTTGTTCTCCGTCAAGGAGCCTTTCAAATCAGCAAGAACTGGTCCCGGCTCCTTCAGATTCTTATCAGATTGAATCCAATGAAGTGGAATTGACTCAAATTTTCATGGACTCAAATACTGAGATGAGCAACAATCAATTGGCACCATTATCAGATACAACATCATCTGATATCATACATCCTCCAGTGAGTAATCTTACAAAATCAGAAGAATCTCTTTCTGCTTTTGCAAATCCAAATGAGATAGAGACGGAAGTCTATGAGGCAGTTGCTAGAGAATCTTCGACCGTGCTAGAGGGAAAGAAGGTCGCGGTTCATCCGGAAATTGTTTCTGCAGATGTACAAATGAACCTTAACAAATCGGAGCCCTGTGATCTTCCAGATTTGGAAAATAACATTGAAAAGTCATCTCCTAGGGTGAAAATCCATCAGACTGGCTTTATAGATGATGCGAAAATGGTGCCTGAATTTTCTGAGTTTGACACTCGGCAGTCAGAATCTACCAGTTATGGCCGGAATGATCTTTTACAGAATGACAGAAATAGTTTTTCATCACCACCTTATAACCAGTTCGAGTCTGAAACTTACTTAGAGCCCCATTTGCAATCACAACTTGGTGAAAAGGATGGAGAGTTTCCGCTCAAATACGAGGAAAACTTTGCCTCTGAGAAATCTCAATCTCAGCAGATATATGAATTGAAGCAAGAAGGCACTCATGCTCCTTCTGAATCTTTTTCAGAAATCCCTGCAGATGAATCATCATCAGTTCATTCTTCACCACAGTCATCTGGCTTGGAGATCAACTCTACACAGTATGCTGTGGATCCATTGAAGTCTCTTCTCCCCGACCTCTCTCCCATGGAAACTGAAAACAAACTTGATGAGATGCCACCTATGCCCCCTCTACCTCCGATGCAATGGAGAATGGGCAAGGTTCAACCTGCTTCCATAGATTCGCATAGAGATGATTTAGAAGTGCATCAGGCTTCAGTCCAATCAATGCAGCCAATCATGCCTGACAAGAAGTCTCAATTTGGTTTGCCGGCTTCTGATGGAGAGATTTTATTTTATCAGAATCCATTTTCACCTGCCATGCCTTTGGAAAGTGATATGCTTCGACATTCTTCTGCCGTGGGTGTTTCTGGGCATCCAGTTGCTTTACCTTTTCAGTTTCCTCTCATGGTTAATGAAGCAAATGGTCAGTATAATTACCTCGTGATGGACAGAAACCAAATTCAGAACCCCTTCATAACGCTGCCCATGGTAGCTACGAGCATGCATCCACCACATGGTTACATTGTTGCTTCTGAGGGAGAAATGGTACAGACTTCAAACCCATATGCACCAATACTACCTGCTGCATATACTCTCTCTGGAGATGATTCCACCCCTCCACAAGTGGAACCATTTCAACATCCAACTCAATCAAAGACAGAGACTAGTGCAGATGATAAAACACCTGAGCAGCCTATACATAATGTAGTGTCTAGGGACGGGCCTCCAAACAGTCACGTTATTGCTTCTGAGGGAGAAATGGTACATAATTCAAGCCCATTCCTTCCAATACCACCTGCCGAATGTGCTAATTCTGGACAGGATTCCATCACTCCTTTAGAAAATTTGACTCAATCTCCTAGTCAAGTAATGACAGAGACTAGTTCAGATGATACAAGGACAACACTTCCACAGTCTATGAGTAATGTTATATCTATTGACGAGTCTCCACACAGTGACTTTGTCACTTCTGAGGAAGAAATGGTACAAAGTTCTAACCCATGCTCTCCTATACTATCCGCTGAATCTTCTGTTTCTGAACATGATTCCATCTCTCCACAAGAAAAAATAACTCAATCTCCAAGTCAGTTATTGACGGAGACTAGTTCTGAAGTTGAAACACCTAATCATTCTGTAAGTAATGTAGAAGGGGAGCAGAGACAATTGGGTATTTCGCTCATGGTGCCACCAAACATGGAAAGTGTGGAGCTCAATCAGACATTCCAGCCCTTTGAGGGGGGAATGTCATCCTTGGATCCATCTGCTCAAACATCAGAGTTTGAGAGTGAAAGGATAAATGTAAAGTCAAAGCATAAGATTCCTCGTCCTCGGAATCCTCTAATTGATGCTGTTGCTGCTCACGACAAAAGCATGCTTAAGAGGGCTACTGAGCGGGTTATGCCTCAAATAGAACCAAAGGTAGATGAAAGAGATTCATGGTTAGAACAGATACGAACAAAGTCTTTCAACTTGAAGCCTGCTGTGGCTACACGACCTAGGATTCAAGGTCCAAAAACAAATATGAAGCTTGCTGCCATCTTGGAGAAAGCTAATTCAATTCGCCAGGCTTTGGCTGGAAGTGATGAAGATGATGAGGATAGTTGGAGTGATTCTTGA

>HAPI1
ATGCCTATCTCAAGGTACCACATTCGGAATGCGCATGGTTTGGCGGATCCGGAGCTGCACAGTGCTGCTGATAAAGATGACTCTGAAGCTCTCCTTGAAGCTGTTGCTATGAGTGGACTCGTTGGGTTCTTGCGTCAGCTCGGTGACCTCGCTCAGTTTGCTGCCGAGTTGTTCCATGACTTGCATGAAGAAGTAATGGCTACTGCTGAAAGAGGCCACAGTCTTACGTCTCGTGTTCAGCAGCTTGAGGCTGAAATTCCTCCACTTGAGAAAGTGTTTTTGTCACGAACTCATCATTCGTCTTTTTTTACAAATGGAGGGATTGACTGGTGTCCTAATCTTCGATCCGAACCGCATCTTGTTACACGCGGAGATTTACCTAGATTTATAATGGACTCATATGAAGAATGTCGTGCTCCGCCTAGACTTTTCCTTCTAGACAAGTTTGATGTGGCTGGTGCTGGGTCATGTCTGAAACGTTACAGTGATCCATCATTCTTCAAAGCAGAGCCGGCTTCCTCTGTAACAGCGACAGTAGAAGTTCACAGGGAAAGGAAAATTCGTAAAGTTAGGCAAAAGAAAGGAGAATGGCCGAGGGATGGTGAAACACCTGGAGTTGTACCATCACATTCAAAACTGCATCAGTTGTTTCTTGAGGAGCGTATTGAGAATGCGTGTACTGATCCTGCTCGCCTTGTGAAATTGAAAAAAAGACAATTGGATGGATCTGCAGTTGAAACAAAATCTGGTAGAAGTTATATGGAGGAAATTCTGGAAAGGCCCTCACCTGATCATAAAATGGTTCGTGAAACTTCAATCACTCCACTGCCTGTGAAATCAATGTCAGACGACACTTGTGAGCAGAAACTAGAACTGAGCAGAAACTATGGCATTTCACCTATGAGAAGGTCTATGGGAAATGGCGAAATGCATTCTTCATTAAATGAGCATGAAATAGAACTGAATTCATACACACAAATGGACAGGACAAATGGATATCTTGTGAAGGAGCCTGAACAAATCTCTTCTGGTGGGACAGATGAAATGCCTTCTAAGCATCACAACGTACCTGATGAAACAGAACTGGAGGACGATGATGATGAACAAAATAAAAGAGAATTCAGTCTAGACAGATATCATTCTGATGATGCGGGTAGTGAGGCTGATGATTATATGGATGCATTAGCTACAATAGACTCGGACTTGGAAGTAGACAATGAGTGTAGACCTAAGAAAAGCTTGTTAAATGTTCAAAAGGTAACTGATTCGTACGGTGAAGAAGAACATCAGCTGCAAGCTCAATTTTCAGATTCACAATCATTTGGAGACTCGTCATTATCTGAGGAAATTAGTTCATTTGAACAAGATAGAAGTGAAGAGCATGATGAAGTGCCAGCTCGGCTGCCAGATTCTCATTCAGCAGGAACCTATTGTGCATCTGATGATCATAGTTTATTCCAAAGAGATAGTAATGAAGAACATACCCAACCGCAAGCTCAGTTTTCAGATTCTCAATCTATTGGAAACTCCTCATCAGAGACTGAAAATATGTCATCCAACCAGCTTCCCCATACTGTTGAATCGCAAAAAACTTGTGATGAATTTTTCTCACATTATGATGATGCACATGATAATGGGCGAGCAATATCTGATTCTGGATCAGTCTCTTCTGGTACATGTCCGGTGGATTCAGGATGTTTATTGTTGTCTTTAGACCATGGAGCTACAGCTACCTCGCTAGCGGCCCTACCTACAAAGACTCAGTCAGATGAGACACCGCATGTGGCAAACCATTCTAACATCGAAGTCATGCAGACAGAATCTCTTAACGAGGACTGCTCTGAAATATCGGTTGTTGGAGACATTGGTTCACGAGAGGAGAATCCCATTTGTCTGCCCATGGAAGTAGACCTGAATTTGGGTACTAAGTTGCTGCTTGACGATCGGGACTTCAAATCTGATAATGATAATAACAAAGCAATGCAACTTGACTCGGAAGATTCATTTCCTGTTCTGGAGACTAACGTAGAGACTAGCTTTACAGAAGAGTTATGCTCTGATTTTACGCACGGAAATCCACAAGATGAACCCGATTCAGCAGAAGTTGAAATTCTGTATCCTGATCAGCTATCAAATTTTAAAGAGGTACCAATGACAATGCTTGGCGATGAAATAAATGGACCCACCTGCAGTTTGGATACAGTTGAAGATGATGATCGTATGAAACATCCAGCTTCCCCTGATTGCATACTGCAGGATGATTATGTCATGGTAAATAATATGTTCCCAGTAACAGTTCAGTCCAAAGATCTGGATGTATCTGCTGTTTCTTCTTTTGATAGTGCCGATACTGGTGCAAGTATTGCTAATTGTCTAGCTTCAGATTCTATTTCTTCCCCATCAATGAATCCTTCAAATTTGCACGAATCTTTGCTTGGTTCTAAAGATTCCTATAGGATGGAAATAGAATCCATAGACTTGACAAAAGTTTCTGTAGACTTGAATGCCGAGAAGAAAGAATATCAACTAGAACCATTTTCGTATATCACATCTCCTGTTGGTAGTCTTACAAAGCTTGAAGAATCACTTTCTACTTTCGAATATCCTCATGAGAAAAAGATGGAAGTCAATGAGGAAGTTGCAAGAGATTCTTTGACAGAGTTAACGTCACATACAGTAGTGGAGCAACCGGACATTGCTTCTACTGATAAACAGTTGAACCTGAACAAGACAGTTCCTTCTGATTCATCTGACTCTGGCATATGTAATGATTTTCAACATTCATTGCCGAAGGAGAAAATCCAAGATGGTTCTCCTCTCAATGACATGAAAATGGCGACCCAATGTTCAGAGCTAGACTCTGGGTCAGAATCTGTATTTGCTTGTCAGAATGATCTACAGAACAGCAAAAATGGTTTTTCACCACCTTCCTATAATCGTCAGGACCCTGAAAGCCATATTGAGTTTACTTCTGAAGTCCATCCAGAGGAACCTTCACATTGTTACTTATCAATGTCATCTGATCAGAAGATTAACCCAACAAAGCATGTCATGGATCCAATGAAACCTCTACTTCCTGATCTTTTTCCCAAGGAAACAAAAATCAATCTTGAGGAGACGCCACCTATGCCCCCTCTACCACCAATGCAATGGATAACGAGCAAGGTGCAAAATGCTTCCTCAGTTTCACAGAGAGAAGAAACAGGTGTAAGTCAAACATCATTTCAACCAGTACAGCCAGTTAAACCTGATTATAACTCACAATTTGGTTTATCAACTTCTGAAAGAGTAACCTCGCCGTATCATAATCCTTTCTTGCCTGCTGTGGCTGTGGGAAGTAATAAAAGCCTACACTCCTCTGGGTTATCTGTGGGTGTTTCAGAGTATCCTGTTGCTATTCCTTTGCAATTTCCTGTAATGGTAAATGAAGCAAATGGTCAGCATAACTACCAAGTCCCGGAGAGAAGTCAAGTTCACAACCCTTTTTTAACATTACCGATGCTATCTTATGGTTGGCTTCGACATGGAAGTGTCATTGCTTCAGAGGGAGAAAGCATCTTGATATCAACTCCATGCCCACAAATACTGCCTGCTGAATGTGCTGTTTTTGAGACTGATCCCATCCATCAACAAGAAAAACTGACTCAGCTCACAAATCAGTTTATGGAAGACACTAGTTTAGAAGCTCAAATGGATAGGACTGGAGAGAGCGTATTGGACTCAAGTCCATCCCGACCAATACTGCCCACTGAATGTGCTGTTCCTGGGGCTGATCCCATCTTTCAACAAGACAAGCCGACTCAGTCTTTTAGTCAAATAATGGAAGATACAAATTTTGAAGCTAAAAAGGATAGTCCTGGAGAATTGCATTTCGAGCTACCTGCTGAATGTCCTGTATCTGTAGATGATTCCATTTCACCAAAAGAACAAGATTTTGATTCTCCAAATCAAATAATGGAAGAGACTGTTTTAGAATTTACAACACTTGACGAGTCATCAATTGATCTGGTAAGGAATCAAGGAGATCATTTAGTCTCACCTGAGTCACCACCAAGTACAGAAATTGTGCAGCCTAATCACAGCATGCAGCCTTCAGAAGGAGATCTGGCACTGTCATTGGATAAATCTGCTCAATCATTAGCGTTTGATAGTCAAATACCAAATGGAAAATCAAAGAATAAGCTTCCTCCCCCTCCTCATAACCATTTATTTGATGTTGTTGCCGCTCTTGACAAAAGCAGGCTGAGGAAGGTCACTGACCGTGTTAGGCCCCCAATAGCACCAAAGGTAGATGAAAGAGACTCACTGTTAGAACAGATTAGAACGAAGTCTTTCAACTTGAGGCCTGCTGTGGCTACACGACCCAACGTTCAGGGTCCAAAAACAAACTTGAGGGTTGCAGCCATCTTGGAGAAAGCAAATTCAATTCGTCAGGCATTGGCTGGAAGTGATGAAGACGATGATGCAGACAGTTGGAGTGATTCTTGA

>API_H2
ATGCCGATATCGAAGTATCTTATACGAAACGAGTACAGTTTAGCGGATCCTGAACTGTACCGTGCTGCTGATAAAGATGACCCTGAAGCTCTTCTTGAAGCTGTTGCCATGGCTGGTCTTGTTGGACTTCTTCGTCAGCTCGGTGACCTTGCTGAGTTTGCTGCGGAGATCTTCCATGATTTACATGAAGAAGTAATGGCTACTGCTGCAAGAGGCCACAGTCTTACGGCTCGTGTTAAACAGCTTGAGGCTGAAGTTCCTTCACTTGAAAAGGCCTTTTTTTCTCAAACTCATCATTCATCATTTTTTACTAATGGAGGGATTGATTGGCATCGCAATATTCAGTCTGAACAAAATCTCGTTTCTAGTGGAAACTTACCTCGATTAATAATGGATTCATACGAAGAATGCCGTGGTCCCCCTAGACTGTTCCTTCTGGATAAGTTTGATGTGGCTGGGGCTGGGGCATGTCTGAAGCGTTATACTGATCCATCATTCTTTAAAGCGGAGTCAGCTTCATCTGTAAGAGCCACAGTACAAGTCCACAGGGAAAAAAGAATTCGTAAAGTCAAGCAGAAGAAAGGAGGACGGATAAGGGACGGTGAAGCTCCAAATGCTGTACCAACACATTCAAAATTACATCAGCTGCTTCTTGAGGAACGTATTGAGAATGGTTATAGTAATCCTGCACGCCTAGTTAAATTAAAGAAAAGACAATTGAACGTGCCTTCCGTTGAAGGAAAATCTGGGAAAAGTTACATGGAGAAATTTCTAGAAACTCCCTCACCTGATTATAAAATGATTTGCGAAACTTCAATCTTTCCACTACCTGTGAAACCGACATCAGATGATACTGGTGAAGCAGGGATTAAAATTCTTGAAATCAGTAGCTTTAGTCCTTTGAGAAAGTCGACTGGGAGAAATGAAAACACCTGTTCATCCCCTAATGAGCAGGAATTTGATATAAACCAATTTCCAGAAGGGGTTGGTGAGACAAATGGAGATCTTGTGATGGTGAAAGAACAAATCTCAGCAGGTGTAACAGATGAAGTGTCTTTTAATGATGTCAAGGTGTCTGATGAAACAGAACTGGCAATCAAGGAACAAAAGAAATTTGAAAACAGCTTAAATAGGCATCATTCTGATGATGTGACTAGTGAGGTTGACAACTACATGGATGCTTTAACTACCATGGAGTCAGAATTGGAAACAGATGATGAGTATAAACCTAGAAAAAGCTTCTTGAAAAATCAAAAGGTAACAGATGCCAATAAAGAACGTCGATTACTAGCTCGATTTTCAGATTCTCACTCATTTGCAGACTCCTCAACATCTGACGACAATAGCCCATTCAAACAAGAGAAAAATGAGGAAGATATTGAAGTCAAAGCTCGGTTATCAGATTCTCACTCAACTGGAACCTCCTCAACATCAGACAATAGTAGCTCATTCAGAGTAGATGAAGATGAGCACGTGAAACTGCGAACTCACTTTTCAGATTCTCAATCTACCAAAAACTCTTCTACGTCAGATGTAAATAGTTCTTCCAACCAGCTTCCCCATACTGTTGAATCGCAAAAAACTTGTGATGAATTTTTCTCACATTATGATGATGCACATGATAATGGGCGAGCAATATCTGATTCTGGATCAGTCTCTTCTGGTACATGTCCGGTGGATTCAGGATGTTTATTGTTGTCTTTAGACCATGGAGCTACAGCTACCTCGCTAGCGGCCCTACCTACAAAGACTCAGTCAGATGAGACACCGCATGTGGCAAACCATTCTAACATCGAAGTCATGCAGACAGAATCTCTTAACGAGGACTGCTCTGAAATATCGGTTGTTGGAGACATTGGTTCACGAGAGGAGAATCCCATTTGTCTGCCCATGGAAGTAGACCTGAATTTGGGTACTAAGTTGCTGCTTGACGATCGGGACTTCAAATCTGATAATGATAATAACAAAGCAATGCAACTTGACTCGGAAGATTCATTTCCTGTTCTGGAGACTAACGTAGAGACTAGCTTTACAGAAGAGTTATGCTCTGATTTTACGCACGGAAATCCACAAGATGAACCCGATTCAGCAGAAGTTGAAATTCTGTATCCTGATCAGCTATCAAATTTTAAAGAGGTACCAATGACAATGCTTGGCGATGAAATAAATGGACCCACCTGCAGTTTGGATACAGTTGAAGATGATGATCGTATGAAACATCCAGCTTCCCCTGATTGCATACTGCAGGATGATTATGTCATGGTAAATAATATGTTCCCAGTAACAGTTCAGTCCAAAGATCTGGATGTATCTGCTGTTTCTTCTTTTGATAGTGCCGATACTGGTGCAAGTATTGCTAATTGTCTAGCTTCAGATTCTATTTCTTCCCCATCAATGAATCCTTCAAATTTGCACGAATCTTTGCTTGGTTCTAAAGATTCCTATAGGATGGAAATAGAATCCATAGACTTGACAAAAGTTTCTGTAGACTTGAATGCCGAGAAGAAAGAATATCAACTAGAACCATTTTCGTATATCACATCTCCTGTTGGTAGTCTTACAAAGCTTGAAGAATCACTTTCTACTTTCGAATATCCTCATGAGAAAAAGATGGAAGTCAATGAGGAAGTTGCAAGAGATTCTTTGACAGAGTTAACGTCACATACAGTAGTGGAGCAACCGGACATTGCTTCTACTGATAAACAGTTGAACCTGAACAAGACAGTTCCTTCTGATTCATCTGACTCTGGCATATGTAATGATTTTCAACATTCATTGCCGAAGGAGAAAATCCAAGATGGTTCTCCTCTCAATGACATGAAAATGGCGACCCAATGTTCAGAGCTAGACTCTGGGTCAGAATCTGTATTTGCTTGTCAGAATGATCTACAGAACAGCAAAAATGGTTTTTCACCACCTTCCTATAATCGTCAGGACCCTGAAAGCCATATTGAGTTTACTTCTGAAGTCCATCCAGAGGAACCTTCACATTGTTACTTATCAATGTCATCTGATCAGAAGATTAACCCAACAAAGCATGTCATGGATCCATTGAAGTCTCTTCTCCCCGACCTCTCTCCCATGGAAACTGAAAACAAACTTGATGAGATGCCACCTATGCCCCCTCTACCTCCGATGCAATGGAGAATGGGCAAGGTTCAACCTGCTTCCATAGATTCGCATAGAGATGATTTAGAAGTGCATCAGGCTTCAGTCCAATCAATGCAGCCAATCATGCCTGACAAGAAGTCTCAATTTGGTTTGCCGGCTTCTGATGGAGAGATTTTATTTTATCAGAATCCATTTTCACCTGCCATGCCTTTGGAAAGTGATATGCTTCGACATTCTTCTGCCGTGGGTGTTTCTGGGCATCCAGTTGCTTTACCTTTTCAGTTTCCTCTCATGGTTAATGAAGCAAATGGTCAGTATAATTACCTCGTGATGGACAGAAACCAAATTCAGAACCCCTTCATAACGCTGCCCATGGTAGCTACGAGCATGCATCCACCACATGGTTACATTGTTGCTTCTGAGGGAGAAATGGTACAGACTTCAAACCCATATGCACCAATACTACCTGCTGCATATACTCTCTCTGGAGATGATTCCACCCCTCCACAAGTGGAACCATTTCAACATCCAACTCAATCAAAGACAGAGACTAGTGCAGATGATAAAACACCTGAGCAGCCTATACATAATGTAGTGTCTAGGGACGGGCCTCCAAACAGTCACGTTATTGCTTCTGAGGGAGAAATGGTACATAATTCAAGCCCATTCCTTCCAATACCACCTGCCGAATGTGCTAATTCTGGACAGGATTCCATCACTCCTTTAGAAAATTTGACTCAATCTCCTAGTCAAGTAATGACAGAGACTAGTTCAGATGATACAAGGACAACACTTCCACAGTCTATGAGTAATGTTATATCTATTGACGAGTCTCCACACAGTGACTTTGTCACTTCTGAGGAAGAAATGGTACAAAGTTCTAACCCATGCTCTCCTATACTATCCGCTGAATCTTCTGTTTCTGAACATGATTCCATCTCTCCACAAGAAAAAATAACTCAATCTCCAAGTCAGTTATTGACGGAGACTAGTTCTGAAGTTGAAACACCTAATCATTCTGTAAGTAATGTAGAAGGGGAGCAGAGACAATTGGGTATTTCGCTCATGGTGCCACCAAACATGGAAAGTGTGGAGCTCAATCAGACATTCCAGCCCTTTGAGGGGGGAATGTCATCCTTGGATCCATCTGCTCAAACATCAGAGTTTGAGAGTGAAAGGATAAATGTAAAGTCAAAGCATAAGATTCCTCGTCCTCGGAATCCTCTAATTGATGCTGTTGCTGCTCACGACAAAAGCATGCTTAAGAGGGCTACTGAGCGGGTTATGCCTCAAATAGAACCAAAGGTAGATGAAAGAGATTCATGGTTAGAACAGATACGAACAAAGTCTTTCAACTTGAAGCCTGCTGTGGCTACACGACCTAGGATTCAAGGTCCAAAAACAAATATGAAGCTTGCTGCCATCTTGGAGAAAGCTAATTCAATTCGCCAGGCTTTGGCTGGAAGTGATGAAGATGATGAGGATAGTTGGAGTGATTCTTGA

>API_H4
ATGCCGATATCGAAGTATCTTATACGAAACGAGTACAGTTTAGCGGATCCTGAACTGTACCGTGCTGCTGATAAAGATGACCCTGAAGCTCTTCTTGAAGCTGTTGCCATGGCTGGTCTTGTTGGACTTCTTCGTCAGCTCGGTGACCTTGCTGAGTTTGCTGCGGAGATCTTCCATGATTTACATGAAGAAGTAATGGCTACTGCTGCAAGAGGCCACAGTCTTACGGCTCGTGTTAAACAGCTTGAGGCTGAAGTTCCTTCACTTGAAAAGGCCTTTTTTTCTCAAACTCATCATTCATCATTTTTTACTAATGGAGGGATTGATTGGCATCGCAATATTCAGTCTGAACAAAATCTCGTTTCTAGTGGAAACTTACCTCGATTAATAATGGATTCATACGAAGAATGCCGTGGTCCCCCTAGACTGTTCCTTCTGGATAAGTTTGATGTGGCTGGGGCTGGGGCATGTCTGAAGCGTTATACTGATCCATCATTCTTTAAAGCGGAGTCAGCTTCATCTGTAAGAGCCACAGTACAAGTCCACAGGGAAAAAAGAATTCGTAAAGTCAAGCAGAAGAAAGGAGGACGGATAAGGGACGGTGAAGCTCCAAATGCTGTACCAACACATTCAAAATTACATCAGCTGCTTCTTGAGGAACGTATTGAGAATGGTTATAGTAATCCTGCACGCCTAGTTAAATTAAAGAAAAGACAATTGAACGTGCCTTCCGTTGAAGGAAAATCTGGGAAAAGTTACATGGAGAAATTTCTAGAAACTCCCTCACCTGATTATAAAATGATTTGCGAAACTTCAATCTTTCCACTACCTGTGAAACCGACATCAGATGATACTGGTGAAGCAGGGATTAAAATTCTTGAAATCAGTAGCTTTAGTCCTTTGAGAAAGTCGACTGGGAGAAATGAAAACACCTGTTCATCCCCTAATGAGCAGGAATTTGATATAAACCAATTTCCAGAAGGGGTTGGTGAGACAAATGGAGATCTTGTGATGGTGAAAGAACAAATCTCAGCAGGTGTAACAGATGAAGTGTCTTTTAATGATGTCAAGGTGTCTGATGAAACAGAACTGGCAATCAAGGAACAAAAGAAATTTGAAAACAGCTTAAATAGGCATCATTCTGATGATGTGACTAGTGAGGTTGACAACTACATGGATGCTTTAACTACCATGGAGTCAGAATTGGAAACAGATGATGAGTATAAACCTAGAAAAAGCTTCTTGAAAAATCAAAAGGTAACAGATGCCAATAAAGAACGTCGATTACTAGCTCGATTTTCAGATTCTCACTCATTTGCAGACTCCTCAACATCTGACGACAATAGCCCATTCAAACAAGAGAAAAATGAGGAAGATATTGAAGTCAAAGCTCGGTTATCAGATTCTCACTCAACTGGAACCTCCTCAACATCAGACAATAGTAGCTCATTCAGAGTAGATGAAGATGAGCACGTGAAACTGCGAACTCACTTTTCAGATTCTCAATCTACCAAAAACTCTTCTACGTCAGATGTAAATAGTTCTTCCAAGAAAGATAAATCTTATTTCTCTCATTCTGATTCATTGAGCACTGTTGTTGAAAATACACAATCAGAACCCATTTTATTCACAACTTCTAAATATTATGAACCGGAAATTGAAGGTACACCATCGAACCAGCTTCCCAAAATTGTTGAGTTTCAAAATACAGATAGTAGGAAGTTTGTCATGCATGATGATGTACGTGTTCATGAAGAAGAGGCTTCTGACTCTTGGAAAACATATTCGGATCTGTTGACTTCAGGAAAGTTGTCGTGTTCTGATCTTGAACCTACCAAACCAGTGATGCTACCTGCAGTGACTCAGTCCGACGAAACCATTTCTGACAATGATGCAGACAGAGCAGGTCTCGTTGAATCTGTTGCTTCCAAACCTTCTTCTCCCTCCCTAATAAAAGATGATACTTGCCCAGTGGATTCTTCTGATAAAATTTCATTGGACAACTTGGTTGATGATGATCCACATATTCATTCTCATGATTTGTTACAATTTTCTAATGGTTCACCAAAAGATTCCCTTTGTCCATCCATCGAAGAACCAGACTTGAATTCAGGTCTTAATGTGGTGCATGGTGATGAAATAACTGGATCCAGAAGCAGTGTTGATCAAGATGAAGGTGATGGTCATTTTAAAAATCCATCTTCTCCTCGTAATCATATGAAGATAAATGGTGATGTCAGTGAAATTGTTGCGTCAAAAGGTCAACCTGTTCCTTCTGTTGATAGCGCTGAAAATGATGCGGGTATCAATGCTTGTCCAGCTTCAGGTATGATTTGTTCTCCGTCAAGGAGCCTTTCAAATCAGCAAGAACTGGTCCCGGCTCCTTCAGATTCTTATCAGATTGAATCCAATGAAGTGGAATTGACTCAAATTTTCATGGACTCAAATACTGAGATGAGCAACAATCAATTGGCACCATTATCAGATACAACATCATCTGATATCATACATCCTCCAGTGAGTAATCTTACAAAATCAGAAGAATCTCTTTCTGCTTTTGCAAATCCAAATGAGATAGAGACGGAAGTCTATGAGGCAGTTGCTAGAGAATCTTCGACCGTGCTAGAGGGAAAGAAGGTCGCGGTTCATCCGGAAATTGTTTCTGCAGATGTACAAATGAACCTTAACAAATCGGAGCCCTGTGATCTTCCAGATTTGGAAAATAACATTGAAAAGTCATCTCCTAGGGTGAAAATCCATCAGACTGGCTTTATAGATGATGCGAAAATGGTGCCTGAATTTTCTGAGTTTGACACTCGGCAGTCAGAATCTACCAGTTATGGCCGGAATGATCTTTTACAGAATGACAGAAATAGTTTTTCATCACCACCTTATAACCAGTTCGAGTCTGAAACTTACTTAGAGCCCCATTTGCAATCACAACTTGGTGAAAAGGATGGAGAGTTTCCGCTCAAATACGAGGAAAACTTTGCCTCTGAGAAATCTCAATCTCAGCAGATATATGAATTGAAGCAAGAAGGCACTCATGCTCCTTCTGAATCTTTTTCAGAAATCCCTGCAGATGAATCATCATCAGTTCATTCTTCACCACAGTCATCTGGCTTGGAGATCAACTCTACACAGTATGCTGTGGATCCATTGAAGTCTCTTCTCCCCGACCTCTCTCCCATGGAAACTGAAAACAAACTTGATGAGATGCCACCTATGCCCCCTCTACCTCCGATGCAATGGAGAATGGGCAAGGTTCAACCTGCTTCCATAGATTCGCATAGAGATGATTTAGAAGTGCATCAGGCTTCAGTCCAATCAATGCAGCCAATCATGCCTGACAAGAAGTCTCAATTTGGTTTGCCGGCTTCTGATGGAGAGATTTTATTTTATCAGAATCCATTTTCACCTGCCATGCCTTTGGAAAGTGATATGCTTCGACATTCTTCTGCCGTGGGTGTTTCTGGGCATCCAGTTGCTTTACCTTTTCAGTTTCCTCTCATGGTTAATGAAGCAAATGGTCAGTATAATTACCTCGTGATGGACAGAAACCAAATTCAGAACCCCTTCATAACGCTGCCCATGGTAGCTACGAGCATGCATCCACCACATGGTTACATTGTTGCTTCTGAGGGAGAAATGGTACAGACTTCAAACCCATATGCACCAATACTACCTGCTGAATGTGCTGTTTTTGAGACTGATCCCATCCATCAACAAGAAAAACTGACTCAGCTCACAAATCAGTTTATGGAAGACACTAGTTTAGAAGCTCAAATGGATAGGACTGGAGAGAGCGTATTGGACTCAAGTCCATCCCGACCAATACTGCCCACTGAATGTGCTGTTCCTGGGGCTGATCCCATCTTTCAACAAGACAAGCCGACTCAGTCTTTTAGTCAAATAATGGAAGATACAAATTTTGAAGCTAAAAAGGATAGTCCTGGAGAATTGCATTTCGAGCTACCTGCTGAATGTCCTGTATCTGTAGATGATTCCATTTCACCAAAAGAACAAGATTTTGATTCTCCAAATCAAATAATGGAAGAGACTGTTTTAGAATTTACAACACTTGACGAGTCATCAATTGATCTGGTAAGGAATCAAGGAGATCATTTAGTCTCACCTGAGTCGCTCATGGTGCCACCAAACATGGAAAGTGTGGAGCTCAATCAGACATTCCAGCCCTTTGAGGGGGGAATGTCATCCTTGGATCCATCTGCTCAAACATCAGAGTTTGAGAGTGAAAGGATAAATGTAAAGTCAAAGCATAAGATTCCTCGTCCTCGGAATCCTCTAATTGATGCTGTTGCTGCTCACGACAAAAGCATGCTTAAGAGGGCTACTGAGCGGGTTATGCCTCAAATAGAACCAAAGGTAGATGAAAGAGATTCATGGTTAGAACAGATACGAACAAAGTCTTTCAACTTGAAGCCTGCTGTGGCTACACGACCTAGGATTCAAGGTCCAAAAACAAATATGAAGCTTGCTGCCATCTTGGAGAAAGCTAATTCAATTCGCCAGGCTTTGGCTGGAAGTGATGAAGATGATGAGGATAGTTGGAGTGATTCTTGA

>API_H2+4
ATGCCGATATCGAAGTATCTTATACGAAACGAGTACAGTTTAGCGGATCCTGAACTGTACCGTGCTGCTGATAAAGATGACCCTGAAGCTCTTCTTGAAGCTGTTGCCATGGCTGGTCTTGTTGGACTTCTTCGTCAGCTCGGTGACCTTGCTGAGTTTGCTGCGGAGATCTTCCATGATTTACATGAAGAAGTAATGGCTACTGCTGCAAGAGGCCACAGTCTTACGGCTCGTGTTAAACAGCTTGAGGCTGAAGTTCCTTCACTTGAAAAGGCCTTTTTTTCTCAAACTCATCATTCATCATTTTTTACTAATGGAGGGATTGATTGGCATCGCAATATTCAGTCTGAACAAAATCTCGTTTCTAGTGGAAACTTACCTCGATTAATAATGGATTCATACGAAGAATGCCGTGGTCCCCCTAGACTGTTCCTTCTGGATAAGTTTGATGTGGCTGGGGCTGGGGCATGTCTGAAGCGTTATACTGATCCATCATTCTTTAAAGCGGAGTCAGCTTCATCTGTAAGAGCCACAGTACAAGTCCACAGGGAAAAAAGAATTCGTAAAGTCAAGCAGAAGAAAGGAGGACGGATAAGGGACGGTGAAGCTCCAAATGCTGTACCAACACATTCAAAATTACATCAGCTGCTTCTTGAGGAACGTATTGAGAATGGTTATAGTAATCCTGCACGCCTAGTTAAATTAAAGAAAAGACAATTGAACGTGCCTTCCGTTGAAGGAAAATCTGGGAAAAGTTACATGGAGAAATTTCTAGAAACTCCCTCACCTGATTATAAAATGATTTGCGAAACTTCAATCTTTCCACTACCTGTGAAACCGACATCAGATGATACTGGTGAAGCAGGGATTAAAATTCTTGAAATCAGTAGCTTTAGTCCTTTGAGAAAGTCGACTGGGAGAAATGAAAACACCTGTTCATCCCCTAATGAGCAGGAATTTGATATAAACCAATTTCCAGAAGGGGTTGGTGAGACAAATGGAGATCTTGTGATGGTGAAAGAACAAATCTCAGCAGGTGTAACAGATGAAGTGTCTTTTAATGATGTCAAGGTGTCTGATGAAACAGAACTGGCAATCAAGGAACAAAAGAAATTTGAAAACAGCTTAAATAGGCATCATTCTGATGATGTGACTAGTGAGGTTGACAACTACATGGATGCTTTAACTACCATGGAGTCAGAATTGGAAACAGATGATGAGTATAAACCTAGAAAAAGCTTCTTGAAAAATCAAAAGGTAACAGATGCCAATAAAGAACGTCGATTACTAGCTCGATTTTCAGATTCTCACTCATTTGCAGACTCCTCAACATCTGACGACAATAGCCCATTCAAACAAGAGAAAAATGAGGAAGATATTGAAGTCAAAGCTCGGTTATCAGATTCTCACTCAACTGGAACCTCCTCAACATCAGACAATAGTAGCTCATTCAGAGTAGATGAAGATGAGCACGTGAAACTGCGAACTCACTTTTCAGATTCTCAATCTACCAAAAACTCTTCTACGTCAGATGTAAATAGTTCTTCCAACCAGCTTCCCCATACTGTTGAATCGCAAAAAACTTGTGATGAATTTTTCTCACATTATGATGATGCACATGATAATGGGCGAGCAATATCTGATTCTGGATCAGTCTCTTCTGGTACATGTCCGGTGGATTCAGGATGTTTATTGTTGTCTTTAGACCATGGAGCTACAGCTACCTCGCTAGCGGCCCTACCTACAAAGACTCAGTCAGATGAGACACCGCATGTGGCAAACCATTCTAACATCGAAGTCATGCAGACAGAATCTCTTAACGAGGACTGCTCTGAAATATCGGTTGTTGGAGACATTGGTTCACGAGAGGAGAATCCCATTTGTCTGCCCATGGAAGTAGACCTGAATTTGGGTACTAAGTTGCTGCTTGACGATCGGGACTTCAAATCTGATAATGATAATAACAAAGCAATGCAACTTGACTCGGAAGATTCATTTCCTGTTCTGGAGACTAACGTAGAGACTAGCTTTACAGAAGAGTTATGCTCTGATTTTACGCACGGAAATCCACAAGATGAACCCGATTCAGCAGAAGTTGAAATTCTGTATCCTGATCAGCTATCAAATTTTAAAGAGGTACCAATGACAATGCTTGGCGATGAAATAAATGGACCCACCTGCAGTTTGGATACAGTTGAAGATGATGATCGTATGAAACATCCAGCTTCCCCTGATTGCATACTGCAGGATGATTATGTCATGGTAAATAATATGTTCCCAGTAACAGTTCAGTCCAAAGATCTGGATGTATCTGCTGTTTCTTCTTTTGATAGTGCCGATACTGGTGCAAGTATTGCTAATTGTCTAGCTTCAGATTCTATTTCTTCCCCATCAATGAATCCTTCAAATTTGCACGAATCTTTGCTTGGTTCTAAAGATTCCTATAGGATGGAAATAGAATCCATAGACTTGACAAAAGTTTCTGTAGACTTGAATGCCGAGAAGAAAGAATATCAACTAGAACCATTTTCGTATATCACATCTCCTGTTGGTAGTCTTACAAAGCTTGAAGAATCACTTTCTACTTTCGAATATCCTCATGAGAAAAAGATGGAAGTCAATGAGGAAGTTGCAAGAGATTCTTTGACAGAGTTAACGTCACATACAGTAGTGGAGCAACCGGACATTGCTTCTACTGATAAACAGTTGAACCTGAACAAGACAGTTCCTTCTGATTCATCTGACTCTGGCATATGTAATGATTTTCAACATTCATTGCCGAAGGAGAAAATCCAAGATGGTTCTCCTCTCAATGACATGAAAATGGCGACCCAATGTTCAGAGCTAGACTCTGGGTCAGAATCTGTATTTGCTTGTCAGAATGATCTACAGAACAGCAAAAATGGTTTTTCACCACCTTCCTATAATCGTCAGGACCCTGAAAGCCATATTGAGTTTACTTCTGAAGTCCATCCAGAGGAACCTTCACATTGTTACTTATCAATGTCATCTGATCAGAAGATTAACCCAACAAAGCATGTCATGGATCCATTGAAGTCTCTTCTCCCCGACCTCTCTCCCATGGAAACTGAAAACAAACTTGATGAGATGCCACCTATGCCCCCTCTACCTCCGATGCAATGGAGAATGGGCAAGGTTCAACCTGCTTCCATAGATTCGCATAGAGATGATTTAGAAGTGCATCAGGCTTCAGTCCAATCAATGCAGCCAATCATGCCTGACAAGAAGTCTCAATTTGGTTTGCCGGCTTCTGATGGAGAGATTTTATTTTATCAGAATCCATTTTCACCTGCCATGCCTTTGGAAAGTGATATGCTTCGACATTCTTCTGCCGTGGGTGTTTCTGGGCATCCAGTTGCTTTACCTTTTCAGTTTCCTCTCATGGTTAATGAAGCAAATGGTCAGTATAATTACCTCGTGATGGACAGAAACCAAATTCAGAACCCCTTCATAACGCTGCCCATGGTAGCTACGAGCATGCATCCACCACATGGTTACATTGTTGCTTCTGAGGGAGAAATGGTACAGACTTCAAACCCATATGCACCAATACTACCTGCTGAATGTGCTGTTTTTGAGACTGATCCCATCCATCAACAAGAAAAACTGACTCAGCTCACAAATCAGTTTATGGAAGACACTAGTTTAGAAGCTCAAATGGATAGGACTGGAGAGAGCGTATTGGACTCAAGTCCATCCCGACCAATACTGCCCACTGAATGTGCTGTTCCTGGGGCTGATCCCATCTTTCAACAAGACAAGCCGACTCAGTCTTTTAGTCAAATAATGGAAGATACAAATTTTGAAGCTAAAAAGGATAGTCCTGGAGAATTGCATTTCGAGCTACCTGCTGAATGTCCTGTATCTGTAGATGATTCCATTTCACCAAAAGAACAAGATTTTGATTCTCCAAATCAAATAATGGAAGAGACTGTTTTAGAATTTACAACACTTGACGAGTCATCAATTGATCTGGTAAGGAATCAAGGAGATCATTTAGTCTCACCTGAGTCGCTCATGGTGCCACCAAACATGGAAAGTGTGGAGCTCAATCAGACATTCCAGCCCTTTGAGGGGGGAATGTCATCCTTGGATCCATCTGCTCAAACATCAGAGTTTGAGAGTGAAAGGATAAATGTAAAGTCAAAGCATAAGATTCCTCGTCCTCGGAATCCTCTAATTGATGCTGTTGCTGCTCACGACAAAAGCATGCTTAAGAGGGCTACTGAGCGGGTTATGCCTCAAATAGAACCAAAGGTAGATGAAAGAGATTCATGGTTAGAACAGATACGAACAAAGTCTTTCAACTTGAAGCCTGCTGTGGCTACACGACCTAGGATTCAAGGTCCAAAAACAAATATGAAGCTTGCTGCCATCTTGGAGAAAGCTAATTCAATTCGCCAGGCTTTGGCTGGAAGTGATGAAGATGATGAGGATAGTTGGAGTGATTCTTGA

>HAPI1_A2
ATGCCTATCTCAAGGTACCACATTCGGAATGCGCATGGTTTGGCGGATCCGGAGCTGCACAGTGCTGCTGATAAAGATGACTCTGAAGCTCTCCTTGAAGCTGTTGCTATGAGTGGACTCGTTGGGTTCTTGCGTCAGCTCGGTGACCTCGCTCAGTTTGCTGCCGAGTTGTTCCATGACTTGCATGAAGAAGTAATGGCTACTGCTGAAAGAGGCCACAGTCTTACGTCTCGTGTTCAGCAGCTTGAGGCTGAAATTCCTCCACTTGAGAAAGTGTTTTTGTCACGAACTCATCATTCGTCTTTTTTTACAAATGGAGGGATTGACTGGTGTCCTAATCTTCGATCCGAACCGCATCTTGTTACACGCGGAGATTTACCTAGATTTATAATGGACTCATATGAAGAATGTCGTGCTCCGCCTAGACTTTTCCTTCTAGACAAGTTTGATGTGGCTGGTGCTGGGTCATGTCTGAAACGTTACAGTGATCCATCATTCTTCAAAGCAGAGCCGGCTTCCTCTGTAACAGCGACAGTAGAAGTTCACAGGGAAAGGAAAATTCGTAAAGTTAGGCAAAAGAAAGGAGAATGGCCGAGGGATGGTGAAACACCTGGAGTTGTACCATCACATTCAAAACTGCATCAGTTGTTTCTTGAGGAGCGTATTGAGAATGCGTGTACTGATCCTGCTCGCCTTGTGAAATTGAAAAAAAGACAATTGGATGGATCTGCAGTTGAAACAAAATCTGGTAGAAGTTATATGGAGGAAATTCTGGAAAGGCCCTCACCTGATCATAAAATGGTTCGTGAAACTTCAATCACTCCACTGCCTGTGAAATCAATGTCAGACGACACTTGTGAGCAGAAACTAGAACTGAGCAGAAACTATGGCATTTCACCTATGAGAAGGTCTATGGGAAATGGCGAAATGCATTCTTCATTAAATGAGCATGAAATAGAACTGAATTCATACACACAAATGGACAGGACAAATGGATATCTTGTGAAGGAGCCTGAACAAATCTCTTCTGGTGGGACAGATGAAATGCCTTCTAAGCATCACAACGTACCTGATGAAACAGAACTGGAGGACGATGATGATGAACAAAATAAAAGAGAATTCAGTCTAGACAGATATCATTCTGATGATGCGGGTAGTGAGGCTGATGATTATATGGATGCATTAGCTACAATAGACTCGGACTTGGAAGTAGACAATGAGTGTAGACCTAAGAAAAGCTTGTTAAATGTTCAAAAGGTAACTGATTCGTACGGTGAAGAAGAACATCAGCTGCAAGCTCAATTTTCAGATTCACAATCATTTGGAGACTCGTCATTATCTGAGGAAATTAGTTCATTTGAACAAGATAGAAGTGAAGAGCATGATGAAGTGCCAGCTCGGCTGCCAGATTCTCATTCAGCAGGAACCTATTGTGCATCTGATGATCATAGTTTATTCCAAAGAGATAGTAATGAAGAACATACCCAACCGCAAGCTCAGTTTTCAGATTCTCAATCTATTGGAAACTCCTCATCAGAGACTGAAAATATGTCATCCAAGAAAGATAAATCTTATTTCTCTCATTCTGATTCATTGAGCACTGTTGTTGAAAATACACAATCAGAACCCATTTTATTCACAACTTCTAAATATTATGAACCGGAAATTGAAGGTACACCATCGAACCAGCTTCCCAAAATTGTTGAGTTTCAAAATACAGATAGTAGGAAGTTTGTCATGCATGATGATGTACGTGTTCATGAAGAAGAGGCTTCTGACTCTTGGAAAACATATTCGGATCTGTTGACTTCAGGAAAGTTGTCGTGTTCTGATCTTGAACCTACCAAACCAGTGATGCTACCTGCAGTGACTCAGTCCGACGAAACCATTTCTGACAATGATGCAGACAGAGCAGGTCTCGTTGAATCTGTTGCTTCCAAACCTTCTTCTCCCTCCCTAATAAAAGATGATACTTGCCCAGTGGATTCTTCTGATAAAATTTCATTGGACAACTTGGTTGATGATGATCCACATATTCATTCTCATGATTTGTTACAATTTTCTAATGGTTCACCAAAAGATTCCCTTTGTCCATCCATCGAAGAACCAGACTTGAATTCAGGTCTTAATGTGGTGCATGGTGATGAAATAACTGGATCCAGAAGCAGTGTTGATCAAGATGAAGGTGATGGTCATTTTAAAAATCCATCTTCTCCTCGTAATCATATGAAGATAAATGGTGATGTCAGTGAAATTGTTGCGTCAAAAGGTCAACCTGTTCCTTCTGTTGATAGCGCTGAAAATGATGCGGGTATCAATGCTTGTCCAGCTTCAGGTATGATTTGTTCTCCGTCAAGGAGCCTTTCAAATCAGCAAGAACTGGTCCCGGCTCCTTCAGATTCTTATCAGATTGAATCCAATGAAGTGGAATTGACTCAAATTTTCATGGACTCAAATACTGAGATGAGCAACAATCAATTGGCACCATTATCAGATACAACATCATCTGATATCATACATCCTCCAGTGAGTAATCTTACAAAATCAGAAGAATCTCTTTCTGCTTTTGCAAATCCAAATGAGATAGAGACGGAAGTCTATGAGGCAGTTGCTAGAGAATCTTCGACCGTGCTAGAGGGAAAGAAGGTCGCGGTTCATCCGGAAATTGTTTCTGCAGATGTACAAATGAACCTTAACAAATCGGAGCCCTGTGATCTTCCAGATTTGGAAAATAACATTGAAAAGTCATCTCCTAGGGTGAAAATCCATCAGACTGGCTTTATAGATGATGCGAAAATGGTGCCTGAATTTTCTGAGTTTGACACTCGGCAGTCAGAATCTACCAGTTATGGCCGGAATGATCTTTTACAGAATGACAGAAATAGTTTTTCATCACCACCTTATAACCAGTTCGAGTCTGAAACTTACTTAGAGCCCCATTTGCAATCACAACTTGGTGAAAAGGATGGAGAGTTTCCGCTCAAATACGAGGAAAACTTTGCCTCTGAGAAATCTCAATCTCAGCAGATATATGAATTGAAGCAAGAAGGCACTCATGCTCCTTCTGAATCTTTTTCAGAAATCCCTGCAGATGAATCATCATCAGTTCATTCTTCACCACAGTCATCTGGCTTGGAGATCAACTCTACACAGTATGCTGTGGATCCAATGAAACCTCTACTTCCTGATCTTTTTCCCAAGGAAACAAAAATCAATCTTGAGGAGACGCCACCTATGCCCCCTCTACCACCAATGCAATGGATAACGAGCAAGGTGCAAAATGCTTCCTCAGTTTCACAGAGAGAAGAAACAGGTGTAAGTCAAACATCATTTCAACCAGTACAGCCAGTTAAACCTGATTATAACTCACAATTTGGTTTATCAACTTCTGAAAGAGTAACCTCGCCGTATCATAATCCTTTCTTGCCTGCTGTGGCTGTGGGAAGTAATAAAAGCCTACACTCCTCTGGGTTATCTGTGGGTGTTTCAGAGTATCCTGTTGCTATTCCTTTGCAATTTCCTGTAATGGTAAATGAAGCAAATGGTCAGCATAACTACCAAGTCCCGGAGAGAAGTCAAGTTCACAACCCTTTTTTAACATTACCGATGCTATCTTATGGTTGGCTTCGACATGGAAGTGTCATTGCTTCAGAGGGAGAAAGCATCTTGATATCAACTCCATGCCCACAAATACTGCCTGCTGAATGTGCTGTTTTTGAGACTGATCCCATCCATCAACAAGAAAAACTGACTCAGCTCACAAATCAGTTTATGGAAGACACTAGTTTAGAAGCTCAAATGGATAGGACTGGAGAGAGCGTATTGGACTCAAGTCCATCCCGACCAATACTGCCCACTGAATGTGCTGTTCCTGGGGCTGATCCCATCTTTCAACAAGACAAGCCGACTCAGTCTTTTAGTCAAATAATGGAAGATACAAATTTTGAAGCTAAAAAGGATAGTCCTGGAGAATTGCATTTCGAGCTACCTGCTGAATGTCCTGTATCTGTAGATGATTCCATTTCACCAAAAGAACAAGATTTTGATTCTCCAAATCAAATAATGGAAGAGACTGTTTTAGAATTTACAACACTTGACGAGTCATCAATTGATCTGGTAAGGAATCAAGGAGATCATTTAGTCTCACCTGAGTCACCACCAAGTACAGAAATTGTGCAGCCTAATCACAGCATGCAGCCTTCAGAAGGAGATCTGGCACTGTCATTGGATAAATCTGCTCAATCATTAGCGTTTGATAGTCAAATACCAAATGGAAAATCAAAGAATAAGCTTCCTCCCCCTCCTCATAACCATTTATTTGATGTTGTTGCCGCTCTTGACAAAAGCAGGCTGAGGAAGGTCACTGACCGTGTTAGGCCCCCAATAGCACCAAAGGTAGATGAAAGAGACTCACTGTTAGAACAGATTAGAACGAAGTCTTTCAACTTGAGGCCTGCTGTGGCTACACGACCCAACGTTCAGGGTCCAAAAACAAACTTGAGGGTTGCAGCCATCTTGGAGAAAGCAAATTCAATTCGTCAGGCATTGGCTGGAAGTGATGAAGACGATGATGCAGACAGTTGGAGTGATTCTTGA

>HAPI1_A4
ATGCCTATCTCAAGGTACCACATTCGGAATGCGCATGGTTTGGCGGATCCGGAGCTGCACAGTGCTGCTGATAAAGATGACTCTGAAGCTCTCCTTGAAGCTGTTGCTATGAGTGGACTCGTTGGGTTCTTGCGTCAGCTCGGTGACCTCGCTCAGTTTGCTGCCGAGTTGTTCCATGACTTGCATGAAGAAGTAATGGCTACTGCTGAAAGAGGCCACAGTCTTACGTCTCGTGTTCAGCAGCTTGAGGCTGAAATTCCTCCACTTGAGAAAGTGTTTTTGTCACGAACTCATCATTCGTCTTTTTTTACAAATGGAGGGATTGACTGGTGTCCTAATCTTCGATCCGAACCGCATCTTGTTACACGCGGAGATTTACCTAGATTTATAATGGACTCATATGAAGAATGTCGTGCTCCGCCTAGACTTTTCCTTCTAGACAAGTTTGATGTGGCTGGTGCTGGGTCATGTCTGAAACGTTACAGTGATCCATCATTCTTCAAAGCAGAGCCGGCTTCCTCTGTAACAGCGACAGTAGAAGTTCACAGGGAAAGGAAAATTCGTAAAGTTAGGCAAAAGAAAGGAGAATGGCCGAGGGATGGTGAAACACCTGGAGTTGTACCATCACATTCAAAACTGCATCAGTTGTTTCTTGAGGAGCGTATTGAGAATGCGTGTACTGATCCTGCTCGCCTTGTGAAATTGAAAAAAAGACAATTGGATGGATCTGCAGTTGAAACAAAATCTGGTAGAAGTTATATGGAGGAAATTCTGGAAAGGCCCTCACCTGATCATAAAATGGTTCGTGAAACTTCAATCACTCCACTGCCTGTGAAATCAATGTCAGACGACACTTGTGAGCAGAAACTAGAACTGAGCAGAAACTATGGCATTTCACCTATGAGAAGGTCTATGGGAAATGGCGAAATGCATTCTTCATTAAATGAGCATGAAATAGAACTGAATTCATACACACAAATGGACAGGACAAATGGATATCTTGTGAAGGAGCCTGAACAAATCTCTTCTGGTGGGACAGATGAAATGCCTTCTAAGCATCACAACGTACCTGATGAAACAGAACTGGAGGACGATGATGATGAACAAAATAAAAGAGAATTCAGTCTAGACAGATATCATTCTGATGATGCGGGTAGTGAGGCTGATGATTATATGGATGCATTAGCTACAATAGACTCGGACTTGGAAGTAGACAATGAGTGTAGACCTAAGAAAAGCTTGTTAAATGTTCAAAAGGTAACTGATTCGTACGGTGAAGAAGAACATCAGCTGCAAGCTCAATTTTCAGATTCACAATCATTTGGAGACTCGTCATTATCTGAGGAAATTAGTTCATTTGAACAAGATAGAAGTGAAGAGCATGATGAAGTGCCAGCTCGGCTGCCAGATTCTCATTCAGCAGGAACCTATTGTGCATCTGATGATCATAGTTTATTCCAAAGAGATAGTAATGAAGAACATACCCAACCGCAAGCTCAGTTTTCAGATTCTCAATCTATTGGAAACTCCTCATCAGAGACTGAAAATATGTCATCCAACCAGCTTCCCCATACTGTTGAATCGCAAAAAACTTGTGATGAATTTTTCTCACATTATGATGATGCACATGATAATGGGCGAGCAATATCTGATTCTGGATCAGTCTCTTCTGGTACATGTCCGGTGGATTCAGGATGTTTATTGTTGTCTTTAGACCATGGAGCTACAGCTACCTCGCTAGCGGCCCTACCTACAAAGACTCAGTCAGATGAGACACCGCATGTGGCAAACCATTCTAACATCGAAGTCATGCAGACAGAATCTCTTAACGAGGACTGCTCTGAAATATCGGTTGTTGGAGACATTGGTTCACGAGAGGAGAATCCCATTTGTCTGCCCATGGAAGTAGACCTGAATTTGGGTACTAAGTTGCTGCTTGACGATCGGGACTTCAAATCTGATAATGATAATAACAAAGCAATGCAACTTGACTCGGAAGATTCATTTCCTGTTCTGGAGACTAACGTAGAGACTAGCTTTACAGAAGAGTTATGCTCTGATTTTACGCACGGAAATCCACAAGATGAACCCGATTCAGCAGAAGTTGAAATTCTGTATCCTGATCAGCTATCAAATTTTAAAGAGGTACCAATGACAATGCTTGGCGATGAAATAAATGGACCCACCTGCAGTTTGGATACAGTTGAAGATGATGATCGTATGAAACATCCAGCTTCCCCTGATTGCATACTGCAGGATGATTATGTCATGGTAAATAATATGTTCCCAGTAACAGTTCAGTCCAAAGATCTGGATGTATCTGCTGTTTCTTCTTTTGATAGTGCCGATACTGGTGCAAGTATTGCTAATTGTCTAGCTTCAGATTCTATTTCTTCCCCATCAATGAATCCTTCAAATTTGCACGAATCTTTGCTTGGTTCTAAAGATTCCTATAGGATGGAAATAGAATCCATAGACTTGACAAAAGTTTCTGTAGACTTGAATGCCGAGAAGAAAGAATATCAACTAGAACCATTTTCGTATATCACATCTCCTGTTGGTAGTCTTACAAAGCTTGAAGAATCACTTTCTACTTTCGAATATCCTCATGAGAAAAAGATGGAAGTCAATGAGGAAGTTGCAAGAGATTCTTTGACAGAGTTAACGTCACATACAGTAGTGGAGCAACCGGACATTGCTTCTACTGATAAACAGTTGAACCTGAACAAGACAGTTCCTTCTGATTCATCTGACTCTGGCATATGTAATGATTTTCAACATTCATTGCCGAAGGAGAAAATCCAAGATGGTTCTCCTCTCAATGACATGAAAATGGCGACCCAATGTTCAGAGCTAGACTCTGGGTCAGAATCTGTATTTGCTTGTCAGAATGATCTACAGAACAGCAAAAATGGTTTTTCACCACCTTCCTATAATCGTCAGGACCCTGAAAGCCATATTGAGTTTACTTCTGAAGTCCATCCAGAGGAACCTTCACATTGTTACTTATCAATGTCATCTGATCAGAAGATTAACCCAACAAAGCATGTCATGGATCCAATGAAACCTCTACTTCCTGATCTTTTTCCCAAGGAAACAAAAATCAATCTTGAGGAGACGCCACCTATGCCCCCTCTACCACCAATGCAATGGATAACGAGCAAGGTGCAAAATGCTTCCTCAGTTTCACAGAGAGAAGAAACAGGTGTAAGTCAAACATCATTTCAACCAGTACAGCCAGTTAAACCTGATTATAACTCACAATTTGGTTTATCAACTTCTGAAAGAGTAACCTCGCCGTATCATAATCCTTTCTTGCCTGCTGTGGCTGTGGGAAGTAATAAAAGCCTACACTCCTCTGGGTTATCTGTGGGTGTTTCAGAGTATCCTGTTGCTATTCCTTTGCAATTTCCTGTAATGGTAAATGAAGCAAATGGTCAGCATAACTACCAAGTCCCGGAGAGAAGTCAAGTTCACAACCCTTTTTTAACATTACCGATGCTATCTTATGGTTGGCTTCGACATGGAAGTGTCATTGCTTCAGAGGGAGAAAGCATCTTGATATCAACTCCATGCCCACAAATACTGCCTGCTGCATATACTCTCTCTGGAGATGATTCCACCCCTCCACAAGTGGAACCATTTCAACATCCAACTCAATCAAAGACAGAGACTAGTGCAGATGATAAAACACCTGAGCAGCCTATACATAATGTAGTGTCTAGGGACGGGCCTCCAAACAGTCACGTTATTGCTTCTGAGGGAGAAATGGTACATAATTCAAGCCCATTCCTTCCAATACCACCTGCCGAATGTGCTAATTCTGGACAGGATTCCATCACTCCTTTAGAAAATTTGACTCAATCTCCTAGTCAAGTAATGACAGAGACTAGTTCAGATGATACAAGGACAACACTTCCACAGTCTATGAGTAATGTTATATCTATTGACGAGTCTCCACACAGTGACTTTGTCACTTCTGAGGAAGAAATGGTACAAAGTTCTAACCCATGCTCTCCTATACTATCCGCTGAATCTTCTGTTTCTGAACATGATTCCATCTCTCCACAAGAAAAAATAACTCAATCTCCAAGTCAGTTATTGACGGAGACTAGTTCTGAAGTTGAAACACCTAATCATTCTGTAAGTAATGTAGAAGGGGAGCAGAGACAATTGGGTATTTCACCACCAAGTACAGAAATTGTGCAGCCTAATCACAGCATGCAGCCTTCAGAAGGAGATCTGGCACTGTCATTGGATAAATCTGCTCAATCATTAGCGTTTGATAGTCAAATACCAAATGGAAAATCAAAGAATAAGCTTCCTCCCCCTCCTCATAACCATTTATTTGATGTTGTTGCCGCTCTTGACAAAAGCAGGCTGAGGAAGGTCACTGACCGTGTTAGGCCCCCAATAGCACCAAAGGTAGATGAAAGAGACTCACTGTTAGAACAGATTAGAACGAAGTCTTTCAACTTGAGGCCTGCTGTGGCTACACGACCCAACGTTCAGGGTCCAAAAACAAACTTGAGGGTTGCAGCCATCTTGGAGAAAGCAAATTCAATTCGTCAGGCATTGGCTGGAAGTGATGAAGACGATGATGCAGACAGTTGGAGTGATTCTTGA

>HAPI1_A2+4
ATGCCTATCTCAAGGTACCACATTCGGAATGCGCATGGTTTGGCGGATCCGGAGCTGCACAGTGCTGCTGATAAAGATGACTCTGAAGCTCTCCTTGAAGCTGTTGCTATGAGTGGACTCGTTGGGTTCTTGCGTCAGCTCGGTGACCTCGCTCAGTTTGCTGCCGAGTTGTTCCATGACTTGCATGAAGAAGTAATGGCTACTGCTGAAAGAGGCCACAGTCTTACGTCTCGTGTTCAGCAGCTTGAGGCTGAAATTCCTCCACTTGAGAAAGTGTTTTTGTCACGAACTCATCATTCGTCTTTTTTTACAAATGGAGGGATTGACTGGTGTCCTAATCTTCGATCCGAACCGCATCTTGTTACACGCGGAGATTTACCTAGATTTATAATGGACTCATATGAAGAATGTCGTGCTCCGCCTAGACTTTTCCTTCTAGACAAGTTTGATGTGGCTGGTGCTGGGTCATGTCTGAAACGTTACAGTGATCCATCATTCTTCAAAGCAGAGCCGGCTTCCTCTGTAACAGCGACAGTAGAAGTTCACAGGGAAAGGAAAATTCGTAAAGTTAGGCAAAAGAAAGGAGAATGGCCGAGGGATGGTGAAACACCTGGAGTTGTACCATCACATTCAAAACTGCATCAGTTGTTTCTTGAGGAGCGTATTGAGAATGCGTGTACTGATCCTGCTCGCCTTGTGAAATTGAAAAAAAGACAATTGGATGGATCTGCAGTTGAAACAAAATCTGGTAGAAGTTATATGGAGGAAATTCTGGAAAGGCCCTCACCTGATCATAAAATGGTTCGTGAAACTTCAATCACTCCACTGCCTGTGAAATCAATGTCAGACGACACTTGTGAGCAGAAACTAGAACTGAGCAGAAACTATGGCATTTCACCTATGAGAAGGTCTATGGGAAATGGCGAAATGCATTCTTCATTAAATGAGCATGAAATAGAACTGAATTCATACACACAAATGGACAGGACAAATGGATATCTTGTGAAGGAGCCTGAACAAATCTCTTCTGGTGGGACAGATGAAATGCCTTCTAAGCATCACAACGTACCTGATGAAACAGAACTGGAGGACGATGATGATGAACAAAATAAAAGAGAATTCAGTCTAGACAGATATCATTCTGATGATGCGGGTAGTGAGGCTGATGATTATATGGATGCATTAGCTACAATAGACTCGGACTTGGAAGTAGACAATGAGTGTAGACCTAAGAAAAGCTTGTTAAATGTTCAAAAGGTAACTGATTCGTACGGTGAAGAAGAACATCAGCTGCAAGCTCAATTTTCAGATTCACAATCATTTGGAGACTCGTCATTATCTGAGGAAATTAGTTCATTTGAACAAGATAGAAGTGAAGAGCATGATGAAGTGCCAGCTCGGCTGCCAGATTCTCATTCAGCAGGAACCTATTGTGCATCTGATGATCATAGTTTATTCCAAAGAGATAGTAATGAAGAACATACCCAACCGCAAGCTCAGTTTTCAGATTCTCAATCTATTGGAAACTCCTCATCAGAGACTGAAAATATGTCATCCAAGAAAGATAAATCTTATTTCTCTCATTCTGATTCATTGAGCACTGTTGTTGAAAATACACAATCAGAACCCATTTTATTCACAACTTCTAAATATTATGAACCGGAAATTGAAGGTACACCATCGAACCAGCTTCCCAAAATTGTTGAGTTTCAAAATACAGATAGTAGGAAGTTTGTCATGCATGATGATGTACGTGTTCATGAAGAAGAGGCTTCTGACTCTTGGAAAACATATTCGGATCTGTTGACTTCAGGAAAGTTGTCGTGTTCTGATCTTGAACCTACCAAACCAGTGATGCTACCTGCAGTGACTCAGTCCGACGAAACCATTTCTGACAATGATGCAGACAGAGCAGGTCTCGTTGAATCTGTTGCTTCCAAACCTTCTTCTCCCTCCCTAATAAAAGATGATACTTGCCCAGTGGATTCTTCTGATAAAATTTCATTGGACAACTTGGTTGATGATGATCCACATATTCATTCTCATGATTTGTTACAATTTTCTAATGGTTCACCAAAAGATTCCCTTTGTCCATCCATCGAAGAACCAGACTTGAATTCAGGTCTTAATGTGGTGCATGGTGATGAAATAACTGGATCCAGAAGCAGTGTTGATCAAGATGAAGGTGATGGTCATTTTAAAAATCCATCTTCTCCTCGTAATCATATGAAGATAAATGGTGATGTCAGTGAAATTGTTGCGTCAAAAGGTCAACCTGTTCCTTCTGTTGATAGCGCTGAAAATGATGCGGGTATCAATGCTTGTCCAGCTTCAGGTATGATTTGTTCTCCGTCAAGGAGCCTTTCAAATCAGCAAGAACTGGTCCCGGCTCCTTCAGATTCTTATCAGATTGAATCCAATGAAGTGGAATTGACTCAAATTTTCATGGACTCAAATACTGAGATGAGCAACAATCAATTGGCACCATTATCAGATACAACATCATCTGATATCATACATCCTCCAGTGAGTAATCTTACAAAATCAGAAGAATCTCTTTCTGCTTTTGCAAATCCAAATGAGATAGAGACGGAAGTCTATGAGGCAGTTGCTAGAGAATCTTCGACCGTGCTAGAGGGAAAGAAGGTCGCGGTTCATCCGGAAATTGTTTCTGCAGATGTACAAATGAACCTTAACAAATCGGAGCCCTGTGATCTTCCAGATTTGGAAAATAACATTGAAAAGTCATCTCCTAGGGTGAAAATCCATCAGACTGGCTTTATAGATGATGCGAAAATGGTGCCTGAATTTTCTGAGTTTGACACTCGGCAGTCAGAATCTACCAGTTATGGCCGGAATGATCTTTTACAGAATGACAGAAATAGTTTTTCATCACCACCTTATAACCAGTTCGAGTCTGAAACTTACTTAGAGCCCCATTTGCAATCACAACTTGGTGAAAAGGATGGAGAGTTTCCGCTCAAATACGAGGAAAACTTTGCCTCTGAGAAATCTCAATCTCAGCAGATATATGAATTGAAGCAAGAAGGCACTCATGCTCCTTCTGAATCTTTTTCAGAAATCCCTGCAGATGAATCATCATCAGTTCATTCTTCACCACAGTCATCTGGCTTGGAGATCAACTCTACACAGTATGCTGTGGATCCAATGAAACCTCTACTTCCTGATCTTTTTCCCAAGGAAACAAAAATCAATCTTGAGGAGACGCCACCTATGCCCCCTCTACCACCAATGCAATGGATAACGAGCAAGGTGCAAAATGCTTCCTCAGTTTCACAGAGAGAAGAAACAGGTGTAAGTCAAACATCATTTCAACCAGTACAGCCAGTTAAACCTGATTATAACTCACAATTTGGTTTATCAACTTCTGAAAGAGTAACCTCGCCGTATCATAATCCTTTCTTGCCTGCTGTGGCTGTGGGAAGTAATAAAAGCCTACACTCCTCTGGGTTATCTGTGGGTGTTTCAGAGTATCCTGTTGCTATTCCTTTGCAATTTCCTGTAATGGTAAATGAAGCAAATGGTCAGCATAACTACCAAGTCCCGGAGAGAAGTCAAGTTCACAACCCTTTTTTAACATTACCGATGCTATCTTATGGTTGGCTTCGACATGGAAGTGTCATTGCTTCAGAGGGAGAAAGCATCTTGATATCAACTCCATGCCCACAAATACTGCCTGCTGCATATACTCTCTCTGGAGATGATTCCACCCCTCCACAAGTGGAACCATTTCAACATCCAACTCAATCAAAGACAGAGACTAGTGCAGATGATAAAACACCTGAGCAGCCTATACATAATGTAGTGTCTAGGGACGGGCCTCCAAACAGTCACGTTATTGCTTCTGAGGGAGAAATGGTACATAATTCAAGCCCATTCCTTCCAATACCACCTGCCGAATGTGCTAATTCTGGACAGGATTCCATCACTCCTTTAGAAAATTTGACTCAATCTCCTAGTCAAGTAATGACAGAGACTAGTTCAGATGATACAAGGACAACACTTCCACAGTCTATGAGTAATGTTATATCTATTGACGAGTCTCCACACAGTGACTTTGTCACTTCTGAGGAAGAAATGGTACAAAGTTCTAACCCATGCTCTCCTATACTATCCGCTGAATCTTCTGTTTCTGAACATGATTCCATCTCTCCACAAGAAAAAATAACTCAATCTCCAAGTCAGTTATTGACGGAGACTAGTTCTGAAGTTGAAACACCTAATCATTCTGTAAGTAATGTAGAAGGGGAGCAGAGACAATTGGGTATTTCACCACCAAGTACAGAAATTGTGCAGCCTAATCACAGCATGCAGCCTTCAGAAGGAGATCTGGCACTGTCATTGGATAAATCTGCTCAATCATTAGCGTTTGATAGTCAAATACCAAATGGAAAATCAAAGAATAAGCTTCCTCCCCCTCCTCATAACCATTTATTTGATGTTGTTGCCGCTCTTGACAAAAGCAGGCTGAGGAAGGTCACTGACCGTGTTAGGCCCCCAATAGCACCAAAGGTAGATGAAAGAGACTCACTGTTAGAACAGATTAGAACGAAGTCTTTCAACTTGAGGCCTGCTGTGGCTACACGACCCAACGTTCAGGGTCCAAAAACAAACTTGAGGGTTGCAGCCATCTTGGAGAAAGCAAATTCAATTCGTCAGGCATTGGCTGGAAGTGATGAAGACGATGATGCAGACAGTTGGAGTGATTCTTGA

>API_mCitrine
ATGCCGATATCGAAGTATCTTATACGAAACGAGTACAGTTTAGCGGATCCTGAACTGTACCGTGCTGCTGATAAAGATGACCCTGAAGCTCTTCTTGAAGCTGTTGCCATGGCTGGTCTTGTTGGACTTCTTCGTCAGCTCGGTGACCTTGCTGAGTTTGCTGCGGAaATCTTCCATGATTTACATGAAGAAGTAATGGCTACTGCTGCAAGAGGCCACAGTCTTACGGCTCGTGTTAAACAGCTTGAGGCTGAAGTTCCTTCACTTGAAAAGGCCTTTTTTTCTCAAACTCATCATTCATCATTTTTTACTAATGGAGGGATTGATTGGCATCGCAATATTCAGTCTGAACAAAATCTCGTTTCTAGTGGAAACTTACCTCGATTAATAATGGATTCATACGAAGAATGCCGTGGTCCCCCTAGACTGTTCCTTCTGGATAAGTTTGATGTGGCTGGGGCTGGGGCATGTCTGAAGCGTTATACTGATCCATCATTCTTTAAAGCGGAGTCAGCTTCATCTGTAAGAGCCACAGTACAAGTCCACAGGGAAAAAAGAATTCGTAAAGTCAAGCAGAAGAAAGGAGGACGGATAAGGGACGGTGAAGCTCCAAATGCTGTACCAACACATTCAAAATTACATCAGCTGCTTCTTGAGGAACGTATTGAGAATGGTTATAGTAATCCTGCACGCCTAGTTAAATTAAAGAAAAGACAATTGAACGTGCCTTCCGTTGAAGGAAAATCTGGGAAAAGTTACATGGAGAAATTTCTAGAAACTCCCTCACCTGATTATAAAATGATTTGCGAAACTTCAATCTTTCCACTACCTGTGAAACCGACATCAGATGATACTGGTGAAGCAGGGATTAAAATTCTTGAAATCAGTAGCTTTAGTCCTTTGAGAAAGTCGACTGGGAGAAATGAAAACACCTGTTCATCCCCTAATGAGCAGGAATTTGATATAAACCAATTTCCAGAAGGGGTTGGTGAGACAAATGGtGATCTTGTGATGGTGAAAGAACAAATCTCAGCAGGTGTAACAGATGAAGTGTCTTTTAATGATGTCAAGGTGTCTGATGAAACAGAACTGGCAATCAAGGAACAAAAGAAATTTGAAAACAGCTTAAATAGGCATCATTCTGATGATGTGACTAGTGAGGTTGACAACTACATGGATGCTTTAACTACCATGGAGTCAGAATTGGAAACAGATGATGAGTATAAACCTAGAAAAAGCTTCTTGAAAAATCAAAAGGTAACAGATGCCAATAAAGAACGTCGATTACTAGCTCGATTTTCAGATTCTCACTCATTTGCAGACTCCTCAACATCTGACGACAATAGCCCATTCAAACAAGAGAAAAATGAGGAAGATATTGAAGTCAAAGCTCGGTTATCAGATTCTCACTCAACTGGAACCTCCTCAACATCAGACAATAGTAGCTCATTCAGAGTAGATGAAGATGAGCACGTGAAACTGCGAACTCACTTTTCAGATTCTCAATCTACCAAAAACTCTTCTACGTCAGATGTAAATAGTTCTTCCAAGAAAGATAAATCTTATTTCTCTCATTCTGATTCATTGAGCACTGTTGTTGAAAATACACAATCAGAACCCATTTTATTCACAACTTCTAAATATTATGAACCGGAAATTGAAGGTACACCATCGAACCAGCTTCCCAAAATTGTTGAGTTTCAAAATACAGATAGTAGGAAGTTTGTCATGCATGATGATGTACGTGTTCATGAAGAAGAGGCTTCTGACTCTTGGAAAACATATTCGGATCTGTTaACTTCAGGAAAGTTGGGAGGTGGAGGTGGAGCTATGGTGAGCAAGGGCGAGGAGCTGTTCACCGGGGTGGTGCCCATCCTGGTCGAGCTGGACGGCGACGTAAACGGCCACAAGTTCAGCGTGTCCGGCGAGGGCGAGGGCGATGCCACCTACGGCAAGCTGACCCTGAAGTTCATCTGCACCACCGGCAAGCTGCCCGTGCCCTGGCCCACCCTCGTGACCACCTTCGGCTACGGCCTGATGTGCTTCGCCCGCTACCCCGACCACATGAAGCAGCACGACTTCTTCAAGTCCGCCATGCCCGAAGGCTACGTCCAGGAGCGCACCATCTTCTTCAAGGACGACGGCAACTACAAGACCCGCGCCGAGGTGAAGTTCGAGGGCGACACCCTGGTGAACCGCATCGAGCTGAAGGGCATCGACTTCAAGGAGGACGGCAACATCCTGGGGCACAAGCTGGAGTACAACTACAACAGCCACAACGTCTATATCATGGCCGACAAGCAGAAGAACGGCATCAAGGTGAACTTCAAGATCCGCCACAACATCGAGGACGGCAGCGTGCAGCTCGCCGACCACTACCAGCAGAACACCCCCATCGGCGACGGCCCCGTGCTGCTGCCCGACAACCACTACCTGAGCTACCAGTCCAAGCTGAGCAAAGACCCCAACGAGAAGCGCGATCACATGGTCCTGCTGGAGTTCGTGACCGCCGCCGGGATCACTCTCGGCATGGACGAGCTGTACAAGTCGTGTTCaGATCTTGAACCTACCAAACCAGTGATGCTACCTGCAGTGACTCAGTCCGACGAAACCATTTCTGACAATGATGCAGACAGAGCAGGTCTCGTTGAATCTGTTGCTTCCAAACCTTCTTCTCCCTCCCTAATAAAAGATGATACTTGCCCAGTGGATTCTTCTGATAAAATTTCATTGGACAACTTGGTTGATGATGATCCACATATTCATTCTCATGATTTGTTACAATTTTCTAATGGTTCACCAAAAGATTCCCTTTGTCCATCCATCGAAGAACCAGACTTGAATTCAGGTCTTAATGTGGTGCATGGTGATGAAATAACTGGATCCAGAAGCAGTGTTGATCAAGATGAAGGTGATGGTCATTTTAAAAATCCATCTTCTCCTCGTAATCATATGAAGATAAATGGTGATGTCAGTGAAATTGTTGCGTCAAAAGGTCAACCTGTTCCTTCTGTTGATAGCGCTGAAAATGATGCGGGTATCAATGCTTGTCCAGCTTCAGGTATGATTTGTTCTCCGTCAAGGAGCCTTTCAAATCAGCAAGAACTGGTCCCGGCTCCTTCAGATTCTTATCAGATTGAATCCAATGAAGTGGAATTGACTCAAATTTTCATGGACTCAAATACTGAGATGAGCAACAATCAATTGGCACCATTATCAGATACAACATCATCTGATATCATACATCCTCCAGTGAGTAATCTTACAAAATCAGAAGAATCTCTTTCTGCTTTTGCAAATCCAAATGAGATAGAGACGGAAGTCTATGAGGCAGTTGCTAGAGAATCTTCGACCGTGCTAGAGGGAAAGAAGGTCGCGGTTCATCCGGAAATTGTTTCTGCAGATGTACAAATGAACCTTAACAAATCGGAGCCCTGTGATCTTCCAGATTTGGAAAATAACATTGAAAAGTCATCTCCTAGGGTGAAAATCCATCAGACTGGCTTTATAGATGATGCGAAAATGGTGCCTGAATTTTCTGAGTTTGACACTCGGCAGTCAGAATCTACCAGTTATGGCCGGAATGATCTTTTACAGAATGACAGAAATAGTTTTTCATCACCACCTTATAACCAGTTCGAGTCTGAAACTTACTTAGAGCCCCATTTGCAATCACAACTTGGTGAAAAGGATGGAGAGTTTCCGCTCAAATACGAGGAAAACTTTGCCTCTGAGAAATCTCAATCTCAGCAGATATATGAATTGAAGCAAGAAGGCACTCATGCTCCTTCTGAATCTTTTTCAGAAATCCCTGCAGATGAATCATCATCAGTTCATTCTTCACCACAGTCATCTGGCTTGGAGATCAACTCTACACAGTATGCTGTGGATCCATTGAAGTCTCTTCTCCCCGACCTCTCTCCCATGGAAACTGAAAACAAACTTGATGAGATGCCACCTATGCCCCCTCTACCTCCGATGCAATGGAGAATGGGCAAGGTTCAACCTGCTTCCATAGATTCGCATAGAGATGATTTAGAAGTGCATCAGGCTTCAGTCCAATCAATGCAGCCAATCATGCCTGACAAGAAGTCTCAATTTGGTTTGCCGGCTTCTGATGGAGAGATTTTATTTTATCAGAATCCATTTTCACCTGCCATGCCTTTGGAAAGTGATATGCTTCGACATTCTTCTGCCGTGGGTGTTTCTGGGCATCCAGTTGCTTTACCTTTTCAGTTTCCTCTCATGGTTAATGAAGCAAATGGTCAGTATAATTACCTCGTGATGGACAGAAACCAAATTCAGAACCCCTTCATAACGCTGCCCATGGTAGCTACGAGCATGCATCCACCACATGGTTACATTGTTGCTTCTGAGGGAGAAATGGTACAGACTTCAAACCCATATGCACCAATACTACCTGCTGCATATACTCTCTCTGGAGATGATTCCACCCCTCCACAAGTGGAACCATTTCAACATCCAACTCAATCAAAGACAGAGACTAGTGCAGATGATAAAACACCTGAGCAGCCTATACATAATGTAGTGTCTAGGGACGGGCCTCCAAACAGTCACGTTATTGCTTCTGAGGGAGAAATGGTACATAATTCAAGCCCATTCCTTCCAATACCACCTGCCGAATGTGCTAATTCTGGACAGGATTCCATCACTCCTTTAGAAAATTTGACTCAATCTCCTAGTCAAGTAATGACAGAGACTAGTTCAGATGATACAAGGACAACACTTCCACAGTCTATGAGTAATGTTATATCTATTGACGAGTCTCCACACAGTGACTTTGTCACTTCTGAGGAAGAAATGGTACAAAGTTCTAACCCATGCTCTCCTATACTATCCGCTGAATCTTCTGTTTCTGAACATGATTCCATCTCTCCACAAGAAAAAATAACTCAATCTCCAAGTCAGTTATTGACGGAGACTAGTTCTGAAGTTGAAACACCTAATCATTCTGTAAGTAATGTAGAAGGGGAGCAGAGACAATTGGGTATTTCGCTCATGGTGCCACCAAACATGGAAAGTGTGGAGCTCAATCAGACATTCCAGCCCTTTGAGGGGGGAATGTCATCCTTGGATCCATCTGCTCAAACATCAGAGTTTGAGAGTGAAAGGATAAATGTAAAGTCAAAGCATAAGATTCCTCGTCCTCGGAATCCTCTAATTGATGCTGTTGCTGCTCACGACAAAAGCATGCTTAAGAGGGCTACTGAGCGGGTTATGCCTCAAATAGAACCAAAGGTAGATGAAAGAGATTCATGGTTAGAACAGATACGAACAAAGTCTTTCAACTTGAAGCCTGCTGTGGCTACACGACCTAGGATTCAAGGTCCAAAAACAAATATGAAGCTTGCTGCCATCTTGGAGAAAGCTAATTCAATTCGCCAGGCTTTGGCTGGAAGTGATGAAGATGATGAGGATAGTTGGAGTGATTCTTGA

>API_delABC_mCitrine
ATGCCGATATCGAAGTATCTTATACGAAACGAGTACAGTTTAGCGGATCCTGAACTGTACCGTGCTGCTGATAAAGATGACCCTGAAGCTCTTCTTGAAGCTGTTGCCATGGCTGGTCTTGTTGGACTTCTTCGTCAGCTCGGTGACCTTGCTGAGTTTGCTGCGGAaATCTTCCATGATTTACATGAAGAAGTAATGGCTACTGCTGCAAGAGGCCACAGTCTTACGGCTCGTGTTAAACAGCTTGAGGCTGAAGTTCCTTCACTTGAAAAGGCCTTTTTTTCTCAAACTCATCATTCATCATTTTTTACTAATGGAGGGATTGATTGGCATCGCAATATTCAGTCTGAACAAAATCTCGTTTCTAGTGGAAACTTACCTCGATTAATAATGGATTCATACGAAGAATGCCGTGGTCCCCCTAGACTGTTCCTTCTGGATAAGTTTGATGTGGCTGGGGCTGGGGCATGTCTGAAGCGTTATACTGATCCATCATTCTTTAAAGCGGAGTCAGCTTCATCTGTAAGAGCCACAGTACAAGTCCACAGGGAAAAAAGAATTCGTAAAGTCAAGCAGAAGAAAGGAGGACGGATAAGGGACGGTGAAGCTCCAAATGCTGTACCAACACATTCAAAATTACATCAGCTGCTTCTTGAGGAACGTATTGAGAATGGTTATAGTAATCCTGCACGCCTAGTTAAATTAAAGAAAAGACAATTGAACGTGCCTTCCGTTGAAGGAAAATCTGGGAAAAGTTACATGGAGAAATTTCTAGAAACTCCCTCACCTGATTATAAAATGATTTGCGAAACTTCAATCTTTCCACTACCTGTGAAACCGACATCAGATGATACTGGTGAAGCAGGGATTAAAATTCTTGAAATCAGTAGCTTTAGTCCTTTGAGAAAGTCGACTGGGAGAAATGAAAACACCTGTTCATCCCCTAATGAGCAGGAATTTGATATAAACCAATTTCCAGAAGGGGTTGGTGAGACAAATGGtGATCTTGTGATGGTGAAAGAACAAATCTCAGCAGGTGTAACAGATGAAGTGTCTTTTAATGATGTCAAGGTGTCTGATGAAACAGAACTGGCAATCAAGGAACAAAAGAAATTTGAAAACAGCTTAAATAGGCATCATTCTGATGATGTGACTtcTGAGGTTGACAACTACATGGATGCTTTAACTACCATGGAGTCAGAATTGGAAACAGATGATGAGTATAAACCTAGAAAAAGCTTCTTGAAAAATCAAAAGGTAACAGATGCCAATAAAGAACGTCGATTACTAGCTCGATTTTCAGATTCTCACTCATTTGCAGACTCCTCAACATCTGACGACAATAGCCCATTCAAACAAGAGAAAAATGAGGAAGATATTGAAGTCAAAGCTCGGTTATCAGATTCTCACTCAACTGGAACCTCCTCAACATCAGACAATAGTAGCTCATTCAGAGTAGATGAAGATGAGCACGTGAAACTtCGAACTCACTTTTCAGATTCTCAATCTACCAAAAACTCTTCTACGGAAATTGAAGGTACACCATCGAACCAGCTTCCCAAAATTGTTGAGTTTCAAAATACAGATAGTAGGAAGTTTGTCATGCATGATGATGTACGTGTaCATGAAGAAGAGGCTTCTGACTCTTGGAAAACATATTCGGATCTGTTaACTTCAGGAAAGTTGGGAGGTGGAGGTGGAGCTATGGTGAGCAAGGGCGAGGAGCTGTTCACCGGGGTGGTGCCCATCCTGGTCGAGCTGGACGGCGACGTAAACGGCCACAAGTTCAGCGTGTCCGGCGAGGGCGAGGGCGATGCCACCTACGGCAAGCTGACCCTGAAGTTCATCTGCACCACCGGCAAGCTGCCCGTGCCCTGGCCCACCCTCGTGACCACCTTCGGCTACGGCCTGATGTGCTTCGCCCGCTACCCCGACCACATGAAGCAGCACGACTTCTTCAAGTCCGCCATGCCCGAAGGCTACGTCCAGGAGCGCACCATCTTCTTCAAGGACGACGGCAACTACAAGACCCGCGCCGAGGTGAAGTTCGAGGGCGACACCCTGGTGAACCGCATCGAGCTGAAGGGCATCGACTTCAAGGAGGACGGCAACATCCTGGGGCACAAGCTGGAGTACAACTACAACAGCCACAACGTCTATATCATGGCCGACAAGCAGAAGAACGGCATCAAGGTGAACTTCAAGATCCGCCACAACATCGAGGACGGCAGCGTGCAGCTCGCCGACCACTACCAGCAGAACACCCCCATCGGCGACGGCCCCGTGCTGCTGCCCGACAACCACTACCTGAGCTACCAGTCCAAGCTGAGCAAAGACCCCAACGAGAAGCGCGATCACATGGTCCTGCTGGAGTTCGTGACCGCCGCCGGGATCACTCTCGGCATGGACGAGCTGTAtAAGTCGTGTTCaGATCTTGAACCTACCAAACCAGTGATGCTACCTGCAGTGACTCAGTCCGACGAAACCATTTCTGACAATGATGCAGACAGAGCAGGTCTCGTTGAATCTGTTGCTTCCAAACCTTCTTCTCCCTCCCTAATAAAAGATGATACTTGCCCAGTGGATTCTTCTGATAAAATTTCATTGGACAACTTGGTTGATGATGATCCACATATTCATTCTCATGATTTGTTACAATTTTCTAATGGTTCACCAAAAGATTCCCTTTGTCCATCCATCGAAGAACCAGACTTGAATTCAGGTCTTAATGTGGTGCATGGTGATGAAATAACTGGATCCAGAAGCAGTGTTGATCAAGATGAAGGTGATGGTCATTTTAAAAATCCATCTTCTCCTCGTAATCATATGAAGATAAATGGTGATGTCAGTGAAATTGTTGCGTCAAAAGGTCAACCTGTTCCTTCTGTTGATAGCGCTGAAAATGATGCGGGTATCAATGCTTGTCCAGCTTCAGGTATGATTTGTTCTCCGTCAAGGAGCCTTTCAAATCAGCAAGAACTGGTCCCGGCTCCTTCAGATTCTTATCAGATTGAATCCAATGAAGTGGAATTGACTCAAATTTTCATGGACTCAAATACTGAGATGAGCAACAATCAgTTGGCACCATTATCAGATACAACATCATCTGATATCATACATCCTCCAGTGAGTAATCTTACAAAATCAGAAGAATCTCTTTCTGCTTTTGCAAATCCAAATGAGATAGAGACGGAAGTCTATGAGGCAGTTGCTAGAGAATCTTCGACCGTGCTAGAGGGAAAGAAGGTCGCGGTTCATCCtGAAATTGTTTCTGCAGATGTtCAAATGAACCTTAACAAATCGGAGCCCTGTGATCTTCCAGATTTGGAAAATAACATTGAAAAGTCATCTCCTAGGGTGAAAATCCATCAGACTGGCTTTATAGATGATGCGAAAATGGTGCCTGAATTTTCTGAGTTTGACACTCGGCAGTCAGAATCTACCAGTTATGGCCGGAATGATCTTTTACAGAATGACAGAAATAGTTTTTCATCACCACCTTATAACCAGTTCGAGTCTGAAACTTACTTAGAGCCCCATTTGCAATCACAACTTGGTGAAAAGGATGGAGAGTTTCCGCTCAAATACGAGGAAAACTTTGCCTCTGAGAAATCTCAATCTCAGCAGATATATGAATTGAAGCAAGAAGGCACTCATGCTCCTTCTGAATCTTTTTCAGAAATCCCTGCAGATGAATCATCATCAGTTCATTCTTCACCACAGTCATCTGGCTTGGAGATCAACTCTACACAGTATGCTGTGGATCCATTGAAGTCTCTTCTCCCCGACCTCTCTCCCATGGAAACTGAAAACAAACTTGATGAGATGCCACCTATGCCCCCTCTACCTCCGATGCAATGGAGAATGGGCAAGGTTCAACCTGCTTCCATAGATTCGCATAGAGATGATTTAGAAGTGCATCAGGCTTCAGTCCAATCAATGCAGCCAATCATGCCTGACAAGAAGTCTCAATTTGGTTTGCCGGCTTCTGATGGAGAGATTTTATTTTATCAGAATCCATTTTCACCTGCCATGCCTTTGGAAAGTGATATGCTTCGACATTCTTCTGCCGTGGGTGTTTCTGGGCATCCAGTTGCTTTACCTTTTCAGTTTCCTCTCATGGTTAATGAAGCAAATGGTCAGTATAATTACCTCGTGATGGACAGAAACCAAATTCAGAACCCCTTCATAACGCTGCCCATGGTAGCTACGAGCATGCATCCACCACATGGTTACATTGTTGCTTCTGAGGGAGAAATGGTACAGACTTCAAACCCATATGCACCAATACTACCTGCTGCATATACTCTCTCcGGAGATGATTCCACCCCTCCACAAGTGGAACCATTTCAACATCCAACTCAATCAAAGACAGAGACTtcTGCAGATGATAAAACAGCTagcGAGGGAGAAATGGTACATAATTCAAGCCCATTCCTTCCAATACCACCTGCCGAATGTGCTAATTCTGGACAGGATTCCATCACTCCTTTAGAAAATTTGACTCAATCTCCTAGTCAAGTAATGACAGAGACTAGTTCAGATGATACAAGGACAACACTTCCACAGTCTATGAGTAATGTTTCCGCgGAATCTTCTGTTTCTGAACATGATTCCATCTCTCCACAAGAAAAAATAACTCAATCTCCAAGTCAGTTATTGACGGAGACTtcTTCTGAAGTTGAAACACCTAATCATTCTGTAAGTAATGTAGAAGGGGAGCAGAGACAATTGGGTATTTCGCTCATGGTGCCACCAAACATGGAAAGTGTGGAGCTCAATCAGACATTCCAGCCCTTTGAGGGGGGAATGTCATCCTTGGATCCATCTGCTCAAACATCAGAGTTTGAGAGTGAAAGGATAAATGTAAAGTCAAAGCATAAGATTCCTCGTCCTCGGAATCCTCTAATTGATGCTGTTGCTGCTCACGACAAAAGCATGCTTAAGAGGGCTACTGAGCGGGTTATGCCTCAAATAGAACCAAAGGTAGATGAAAGAGATTCATGGTTAGAACAGATACGAACAAAGTCTTTCAACTTGAAGCCTGCTGTGGCTACACGACCTAGGATTCAAGGTCCAAAAACAAATATGAAGCTTGCTGCCATCTTGGAGAAAGCTAATTCAATTCGCCAGGCTTTGGCTGGAAGTGATGAAGATGATGAGGATAGTTGGAGTGATTCTTGA

>API_GS_mCitrine
ATGCCGATATCGAAGTATCTTATACGAAACGAGTACAGTTTAGCGGATCCTGAACTGTACCGTGCTGCTGATAAAGATGACCCTGAAGCTCTTCTTGAAGCTGTTGCCATGGCTGGTCTTGTTGGACTTCTTCGTCAGCTCGGTGACCTTGCTGAGTTTGCTGCGGAaATCTTCCATGATTTACATGAAGAAGTAATGGCTACTGCTGCAAGAGGCCACAGTCTTACGGCTCGTGTTAAACAGCTTGAGGCTGAAGTTCCTTCACTTGAAAAGGCCTTTTTTTCTCAAACTCATCATTCATCATTTTTTACTAATGGAGGGATTGATTGGCATCGCAATATTCAGTCTGAACAAAATCTCGTTTCTAGTGGAAACTTACCTCGATTAATAATGGATTCATACGAAGAATGCCGTGGTCCCCCTAGACTGTTCCTTCTGGATAAGTTTGATGTGGCTGGGGCTGGGGCATGTCTGAAGCGTTATACTGATCCATCATTCTTTAAAGCGGAGTCAGCTTCATCTGTAAGAGCCACAGTACAAGTCCACAGGGAAAAAAGAATTCGTAAAGTCAAGCAGAAGAAAGGAGGACGGATAAGGGACGGTGAAGCTCCAAATGCTGTACCAACACATTCAAAATTACATCAGCTGCTTCTTGAGGAACGTATTGAGAATGGTTATAGTAATCCTGCACGCCTAGTTAAATTAAAGAAAAGACAATTGAACGTGCCTTCCGTTGAAGGAAAATCTGGGAAAAGTTACATGGAGAAATTTCTAGAAACTCCCTCACCTGATTATAAAATGATTTGCGAAACTTCAATCTTTCCACTACCTGTGAAACCGACATCAGATGATACTGGTGAAGCAGGGATTAAAATTCTTGAAATCAGTAGCTTTAGTCCTTTGAGAAAGTCGACTGGGAGAAATGAAAACACCTGTTCATCCCCTAATGAGCAGGAATTTGATATAAACCAATTTCCAGAAGGGGTTGGTGAGACAAATGGtGATCTTGTGATGGTGAAAGAACAAATCTCAGCAGGTGTAACAGATGAAGTGTCTTTTAATGATGTCAAGGTGTCTGATGAAACAGAACTGGCAATCAAGGAACAAAAGAAATTTGAAAACAGCTTAAATAGGCATCATTCTGATGATGTGACTtcTGAGGTTGACAACTACATGGATGCTTTAACTACCATGGAGTCAGAATTGGAAACAGATGATGAGTATAAACCTAGAAAAAGCTTCTTGAAAAATCAAAAGGTAACAGATGCCAATAAAGAACGTCGATTACTAGCTCGATTTTCAGATTCTCACTCATTTGCAGACTCCTCAACATCTGACGACAATAGCCCATTCAAACAAGAGAAAAATGAGGAAGATATTGAAGTCAAAGCTCGGTTATCAGATTCTCACTCAACTGGAACCTCCTCAACATCAGACAATAGTAGCTCATTCAGAGTAGATGAAGATGAGCACGTGAAACTtCGAACTCACTTTTCAGATTCTCAATCTACCAAAAACTCTTCTACGGGAGGTTCTGGTGGAGGTGGATCAGGTGGAGGATCTGCTGGCTCCGCTGCTGGTTCTGGCGAATTCGGAGGATCTGGAGGTGGAGGATCTGGAGGTGGATCTGCTGGATCTGCTGCTGGTTCTGGAGAAATTGAAGGTACACCATCGAACCAGCTTCCCAAAATTGTTGAGTTTCAAAATACAGATAGTAGGAAGTTTGTCATGCATGATGATGTACGTGTaCATGAAGAAGAGGCTTCTGACTCTTGGAAAACATATTCGGATCTGTTaACTTCAGGAAAGTTGGGAGGTGGAGGTGGAGCTATGGTGAGCAAGGGCGAGGAGCTGTTCACCGGGGTGGTGCCCATCCTGGTCGAGCTGGACGGCGACGTAAACGGCCACAAGTTCAGCGTGTCCGGCGAGGGCGAGGGCGATGCCACCTACGGCAAGCTGACCCTGAAGTTCATCTGCACCACCGGCAAGCTGCCCGTGCCCTGGCCCACCCTCGTGACCACCTTCGGCTACGGCCTGATGTGCTTCGCCCGCTACCCCGACCACATGAAGCAGCACGACTTCTTCAAGTCCGCCATGCCCGAAGGCTACGTCCAGGAGCGCACCATCTTCTTCAAGGACGACGGCAACTACAAGACCCGCGCCGAGGTGAAGTTCGAGGGCGACACCCTGGTGAACCGCATCGAGCTGAAGGGCATCGACTTCAAGGAGGACGGCAACATCCTGGGGCACAAGCTGGAGTACAACTACAACAGCCACAACGTCTATATCATGGCCGACAAGCAGAAGAACGGCATCAAGGTGAACTTCAAGATCCGCCACAACATCGAGGACGGCAGCGTGCAGCTCGCCGACCACTACCAGCAGAACACCCCCATCGGCGACGGCCCCGTGCTGCTGCCCGACAACCACTACCTGAGCTACCAGTCCAAGCTGAGCAAAGACCCCAACGAGAAGCGCGATCACATGGTCCTGCTGGAGTTCGTGACCGCCGCCGGGATCACTCTCGGCATGGACGAGCTGTAtAAGTCGTGTTCaGATCTTGAACCTACCAAACCAGTGATGCTACCTGCAGTGACTCAGTCCGACGAAACCATTTCTGACAATGATGCAGACAGAGCAGGTCTCGTTGAATCTGTTGCTTCCAAACCTTCTTCTCCCTCCCTAATAAAAGATGATACTTGCCCAGTGGATTCTTCTGATAAAATTTCATTGGACAACTTGGTTGATGATGATCCACATATTCATTCTCATGATTTGTTACAATTTTCTAATGGTTCACCAAAAGATTCCCTTTGTCCATCCATCGAAGAACCAGACTTGAATTCAGGTCTTAATGTGGTGCATGGTGATGAAATAACTGGATCCAGAAGCAGTGTTGATCAAGATGAAGGTGATGGTCATTTTAAAAATCCATCTTCTCCTCGTAATCATATGAAGATAAATGGTGATGTCAGTGAAATTGTTGCGTCAAAAGGTCAACCTGTTCCTTCTGTTGATAGCGCTGAAAATGATGCGGGTATCAATGCTTGTCCAGCTTCAGGTATGATTTGTTCTCCGTCAAGGAGCCTTTCAAATCAGCAAGAACTGGTCCCGGCTCCTTCAGATTCTTATCAGATTGAATCCAATGAAGTGGAATTGACTCAAATTTTCATGGACTCAAATACTGAGATGAGCAACAATCAgTTGGCACCATTATCAGATACAACATCATCTGATATCATACATCCTCCAGTGAGTAATCTTACAAAATCAGAAGAATCTCTTTCTGCTTTTGCAAATCCAAATGAGATAGAGACGGAAGTCTATGAGGCAGTTGCTAGAGAATCTTCGACCGTGCTAGAGGGAAAGAAGGTCGCGGTTCATCCtGAAATTGTTTCTGCAGATGTtCAAATGAACCTTAACAAATCGGAGCCCTGTGATCTTCCAGATTTGGAAAATAACATTGAAAAGTCATCTCCTAGGGTGAAAATCCATCAGACTGGCTTTATAGATGATGCGAAAATGGTGCCTGAATTTTCTGAGTTTGACACTCGGCAGTCAGAATCTACCAGTTATGGCCGGAATGATCTTTTACAGAATGACAGAAATAGTTTTTCATCACCACCTTATAACCAGTTCGAGTCTGAAACTTACTTAGAGCCCCATTTGCAATCACAACTTGGTGAAAAGGATGGAGAGTTTCCGCTCAAATACGAGGAAAACTTTGCCTCTGAGAAATCTCAATCTCAGCAGATATATGAATTGAAGCAAGAAGGCACTCATGCTCCTTCTGAATCTTTTTCAGAAATCCCTGCAGATGAATCATCATCAGTTCATTCTTCACCACAGTCATCTGGCTTGGAGATCAACTCTACACAGTATGCTGTGGATCCATTGAAGTCTCTTCTCCCCGACCTCTCTCCCATGGAAACTGAAAACAAACTTGATGAGATGCCACCTATGCCCCCTCTACCTCCGATGCAATGGAGAATGGGCAAGGTTCAACCTGCTTCCATAGATTCGCATAGAGATGATTTAGAAGTGCATCAGGCTTCAGTCCAATCAATGCAGCCAATCATGCCTGACAAGAAGTCTCAATTTGGTTTGCCGGCTTCTGATGGAGAGATTTTATTTTATCAGAATCCATTTTCACCTGCCATGCCTTTGGAAAGTGATATGCTTCGACATTCTTCTGCCGTGGGTGTTTCTGGGCATCCAGTTGCTTTACCTTTTCAGTTTCCTCTCATGGTTAATGAAGCAAATGGTCAGTATAATTACCTCGTGATGGACAGAAACCAAATTCAGAACCCCTTCATAACGCTGCCCATGGTAGCTACGAGCATGCATCCACCACATGGTTACATTGTTGCTTCTGAGGGAGAAATGGTACAGACTTCAAACCCATATGCACCAATACTACCTGCTGCATATACTCTCTCcGGAGATGATTCCACCCCTCCACAAGTGGAACCATTTCAACATCCAACTCAATCAAAGACAGAGACTtcTGCAGATGATAAAACAGGATCCGGTGGTGGAGGTTCTGGAGGTTCAGCTGGATCAGCTGCTGGAGGAGGTGGATCCGCTagcGAGGGAGAAATGGTACATAATTCAAGCCCATTCCTTCCAATACCACCTGCCGAATGTGCTAATTCTGGACAGGATTCCATCACTCCTTTAGAAAATTTGACTCAATCTCCTAGTCAAGTAATGACAGAGACTAGTTCAGATGATACAAGGACAACACTTCCACAGTCTATGAGTAATGTTGGATCAGGAGGTGGAGGTTCTGGAGGTGGATCAGCTGGATCAGCTGCTGGATCAGGTGAATTCGGAGGTTCTGGTGGAGGTGGATCATCCGCgGAATCTTCTGTTTCTGAACATGATTCCATCTCTCCACAAGAAAAAATAACTCAATCTCCAAGTCAGTTATTGACGGAGACTtcTTCTGAAGTTGAAACACCTAATCATTCTGTAAGTAATGTAGAAGGGGAGCAGAGACAATTGGGTATTTCGCTCATGGTGCCACCAAACATGGAAAGTGTGGAGCTCAATCAGACATTCCAGCCCTTTGAGGGGGGAATGTCATCCTTGGATCCATCTGCTCAAACATCAGAGTTTGAGAGTGAAAGGATAAATGTAAAGTCAAAGCATAAGATTCCTCGTCCTCGGAATCCTCTAATTGATGCTGTTGCTGCTCACGACAAAAGCATGCTTAAGAGGGCTACTGAGCGGGTTATGCCTCAAATAGAACCAAAGGTAGATGAAAGAGATTCATGGTTAGAACAGATACGAACAAAGTCTTTCAACTTGAAGCCTGCTGTGGCTACACGACCTAGGATTCAAGGTCCAAAAACAAATATGAAGCTTGCTGCCATCTTGGAGAAAGCTAATTCAATTCGCCAGGCTTTGGCTGGAAGTGATGAAGATGATGAGGATAGTTGGAGTGATTCTTGA

>API_delA_mCitrine
ATGCCGATATCGAAGTATCTTATACGAAACGAGTACAGTTTAGCGGATCCTGAACTGTACCGTGCTGCTGATAAAGATGACCCTGAAGCTCTTCTTGAAGCTGTTGCCATGGCTGGTCTTGTTGGACTTCTTCGTCAGCTCGGTGACCTTGCTGAGTTTGCTGCGGAaATCTTCCATGATTTACATGAAGAAGTAATGGCTACTGCTGCAAGAGGCCACAGTCTTACGGCTCGTGTTAAACAGCTTGAGGCTGAAGTTCCTTCACTTGAAAAGGCCTTTTTTTCTCAAACTCATCATTCATCATTTTTTACTAATGGAGGGATTGATTGGCATCGCAATATTCAGTCTGAACAAAATCTCGTTTCTAGTGGAAACTTACCTCGATTAATAATGGATTCATACGAAGAATGCCGTGGTCCCCCTAGACTGTTCCTTCTGGATAAGTTTGATGTGGCTGGGGCTGGGGCATGTCTGAAGCGTTATACTGATCCATCATTCTTTAAAGCGGAGTCAGCTTCATCTGTAAGAGCCACAGTACAAGTCCACAGGGAAAAAAGAATTCGTAAAGTCAAGCAGAAGAAAGGAGGACGGATAAGGGACGGTGAAGCTCCAAATGCTGTACCAACACATTCAAAATTACATCAGCTGCTTCTTGAGGAACGTATTGAGAATGGTTATAGTAATCCTGCACGCCTAGTTAAATTAAAGAAAAGACAATTGAACGTGCCTTCCGTTGAAGGAAAATCTGGGAAAAGTTACATGGAGAAATTTCTAGAAACTCCCTCACCTGATTATAAAATGATTTGCGAAACTTCAATCTTTCCACTACCTGTGAAACCGACATCAGATGATACTGGTGAAGCAGGGATTAAAATTCTTGAAATCAGTAGCTTTAGTCCTTTGAGAAAGTCGACTGGGAGAAATGAAAACACCTGTTCATCCCCTAATGAGCAGGAATTTGATATAAACCAATTTCCAGAAGGGGTTGGTGAGACAAATGGtGATCTTGTGATGGTGAAAGAACAAATCTCAGCAGGTGTAACAGATGAAGTGTCTTTTAATGATGTCAAGGTGTCTGATGAAACAGAACTGGCAATCAAGGAACAAAAGAAATTTGAAAACAGCTTAAATAGGCATCATTCTGATGATGTGACTtcTGAGGTTGACAACTACATGGATGCTTTAACTACCATGGAGTCAGAATTGGAAACAGATGATGAGTATAAACCTAGAAAAAGCTTCTTGAAAAATCAAAAGGTAACAGATGCCAATAAAGAACGTCGATTACTAGCTCGATTTTCAGATTCTCACTCATTTGCAGACTCCTCAACATCTGACGACAATAGCCCATTCAAACAAGAGAAAAATGAGGAAGATATTGAAGTCAAAGCTCGGTTATCAGATTCTCACTCAACTGGAACCTCCTCAACATCAGACAATAGTAGCTCATTCAGAGTAGATGAAGATGAGCACGTGAAACTtCGAACTCACTTTTCAGATTCTCAATCTACCAAAAACTCTTCTACGGAAATTGAAGGTACACCATCGAACCAGCTTCCCAAAATTGTTGAGTTTCAAAATACAGATAGTAGGAAGTTTGTCATGCATGATGATGTACGTGTaCATGAAGAAGAGGCTTCTGACTCTTGGAAAACATATTCGGATCTGTTaACTTCAGGAAAGTTGGGAGGTGGAGGTGGAGCTATGGTGAGCAAGGGCGAGGAGCTGTTCACCGGGGTGGTGCCCATCCTGGTCGAGCTGGACGGCGACGTAAACGGCCACAAGTTCAGCGTGTCCGGCGAGGGCGAGGGCGATGCCACCTACGGCAAGCTGACCCTGAAGTTCATCTGCACCACCGGCAAGCTGCCCGTGCCCTGGCCCACCCTCGTGACCACCTTCGGCTACGGCCTGATGTGCTTCGCCCGCTACCCCGACCACATGAAGCAGCACGACTTCTTCAAGTCCGCCATGCCCGAAGGCTACGTCCAGGAGCGCACCATCTTCTTCAAGGACGACGGCAACTACAAGACCCGCGCCGAGGTGAAGTTCGAGGGCGACACCCTGGTGAACCGCATCGAGCTGAAGGGCATCGACTTCAAGGAGGACGGCAACATCCTGGGGCACAAGCTGGAGTACAACTACAACAGCCACAACGTCTATATCATGGCCGACAAGCAGAAGAACGGCATCAAGGTGAACTTCAAGATCCGCCACAACATCGAGGACGGCAGCGTGCAGCTCGCCGACCACTACCAGCAGAACACCCCCATCGGCGACGGCCCCGTGCTGCTGCCCGACAACCACTACCTGAGCTACCAGTCCAAGCTGAGCAAAGACCCCAACGAGAAGCGCGATCACATGGTCCTGCTGGAGTTCGTGACCGCCGCCGGGATCACTCTCGGCATGGACGAGCTGTAtAAGTCGTGTTCaGATCTTGAACCTACCAAACCAGTGATGCTACCTGCAGTGACTCAGTCCGACGAAACCATTTCTGACAATGATGCAGACAGAGCAGGTCTCGTTGAATCTGTTGCTTCCAAACCTTCTTCTCCCTCCCTAATAAAAGATGATACTTGCCCAGTGGATTCTTCTGATAAAATTTCATTGGACAACTTGGTTGATGATGATCCACATATTCATTCTCATGATTTGTTACAATTTTCTAATGGTTCACCAAAAGATTCCCTTTGTCCATCCATCGAAGAACCAGACTTGAATTCAGGTCTTAATGTGGTGCATGGTGATGAAATAACTGGATCCAGAAGCAGTGTTGATCAAGATGAAGGTGATGGTCATTTTAAAAATCCATCTTCTCCTCGTAATCATATGAAGATAAATGGTGATGTCAGTGAAATTGTTGCGTCAAAAGGTCAACCTGTTCCTTCTGTTGATAGCGCTGAAAATGATGCGGGTATCAATGCTTGTCCAGCTTCAGGTATGATTTGTTCTCCGTCAAGGAGCCTTTCAAATCAGCAAGAACTGGTCCCGGCTCCTTCAGATTCTTATCAGATTGAATCCAATGAAGTGGAATTGACTCAAATTTTCATGGACTCAAATACTGAGATGAGCAACAATCAgTTGGCACCATTATCAGATACAACATCATCTGATATCATACATCCTCCAGTGAGTAATCTTACAAAATCAGAAGAATCTCTTTCTGCTTTTGCAAATCCAAATGAGATAGAGACGGAAGTCTATGAGGCAGTTGCTAGAGAATCTTCGACCGTGCTAGAGGGAAAGAAGGTCGCGGTTCATCCtGAAATTGTTTCTGCAGATGTtCAAATGAACCTTAACAAATCGGAGCCCTGTGATCTTCCAGATTTGGAAAATAACATTGAAAAGTCATCTCCTAGGGTGAAAATCCATCAGACTGGCTTTATAGATGATGCGAAAATGGTGCCTGAATTTTCTGAGTTTGACACTCGGCAGTCAGAATCTACCAGTTATGGCCGGAATGATCTTTTACAGAATGACAGAAATAGTTTTTCATCACCACCTTATAACCAGTTCGAGTCTGAAACTTACTTAGAGCCCCATTTGCAATCACAACTTGGTGAAAAGGATGGAGAGTTTCCGCTCAAATACGAGGAAAACTTTGCCTCTGAGAAATCTCAATCTCAGCAGATATATGAATTGAAGCAAGAAGGCACTCATGCTCCTTCTGAATCTTTTTCAGAAATCCCTGCAGATGAATCATCATCAGTTCATTCTTCACCACAGTCATCTGGCTTGGAGATCAACTCTACACAGTATGCTGTGGATCCATTGAAGTCTCTTCTCCCCGACCTCTCTCCCATGGAAACTGAAAACAAACTTGATGAGATGCCACCTATGCCCCCTCTACCTCCGATGCAATGGAGAATGGGCAAGGTTCAACCTGCTTCCATAGATTCGCATAGAGATGATTTAGAAGTGCATCAGGCTTCAGTCCAATCAATGCAGCCAATCATGCCTGACAAGAAGTCTCAATTTGGTTTGCCGGCTTCTGATGGAGAGATTTTATTTTATCAGAATCCATTTTCACCTGCCATGCCTTTGGAAAGTGATATGCTTCGACATTCTTCTGCCGTGGGTGTTTCTGGGCATCCAGTTGCTTTACCTTTTCAGTTTCCTCTCATGGTTAATGAAGCAAATGGTCAGTATAATTACCTCGTGATGGACAGAAACCAAATTCAGAACCCCTTCATAACGCTGCCCATGGTAGCTACGAGCATGCATCCACCACATGGTTACATTGTTGCTTCTGAGGGAGAAATGGTACAGACTTCAAACCCATATGCACCAATACTACCTGCTGCATATACTCTCTCcGGAGATGATTCCACCCCTCCACAAGTGGAACCATTTCAACATCCAACTCAATCAAAGACAGAGACTtcTGCAGATGATAAAACACCTGAGCAGCCTATACATAATGTAGTGTCTAGGGACGGGCCTCCAAACAGTCACGTTATTGCTagcGAGGGAGAAATGGTACATAATTCAAGCCCATTCCTTCCAATACCACCTGCCGAATGTGCTAATTCTGGACAGGATTCCATCACTCCTTTAGAAAATTTGACTCAATCTCCTAGTCAAGTAATGACAGAGACTAGTTCAGATGATACAAGGACAACACTTCCACAGTCTATGAGTAATGTTATATCTATTGACGAGTCTCCACACAGTGACTTTGTCACTTCTGAGGAAGAAATGGTACAAAGTTCTAACCCATGCTCTCCTATACTATCCGCgGAATCTTCTGTTTCTGAACATGATTCCATCTCTCCACAAGAAAAAATAACTCAATCTCCAAGTCAGTTATTGACGGAGACTtcTTCTGAAGTTGAAACACCTAATCATTCTGTAAGTAATGTAGAAGGGGAGCAGAGACAATTGGGTATTTCGCTCATGGTGCCACCAAACATGGAAAGTGTGGAGCTCAATCAGACATTCCAGCCCTTTGAGGGGGGAATGTCATCCTTGGATCCATCTGCTCAAACATCAGAGTTTGAGAGTGAAAGGATAAATGTAAAGTCAAAGCATAAGATTCCTCGTCCTCGGAATCCTCTAATTGATGCTGTTGCTGCTCACGACAAAAGCATGCTTAAGAGGGCTACTGAGCGGGTTATGCCTCAAATAGAACCAAAGGTAGATGAAAGAGATTCATGGTTAGAACAGATACGAACAAAGTCTTTCAACTTGAAGCCTGCTGTGGCTACACGACCTAGGATTCAAGGTCCAAAAACAAATATGAAGCTTGCTGCCATCTTGGAGAAAGCTAATTCAATTCGCCAGGCTTTGGCTGGAAGTGATGAAGATGATGAGGATAGTTGGAGTGATTCTTGA

>API_delB_mCitrine
ATGCCGATATCGAAGTATCTTATACGAAACGAGTACAGTTTAGCGGATCCTGAACTGTACCGTGCTGCTGATAAAGATGACCCTGAAGCTCTTCTTGAAGCTGTTGCCATGGCTGGTCTTGTTGGACTTCTTCGTCAGCTCGGTGACCTTGCTGAGTTTGCTGCGGAaATCTTCCATGATTTACATGAAGAAGTAATGGCTACTGCTGCAAGAGGCCACAGTCTTACGGCTCGTGTTAAACAGCTTGAGGCTGAAGTTCCTTCACTTGAAAAGGCCTTTTTTTCTCAAACTCATCATTCATCATTTTTTACTAATGGAGGGATTGATTGGCATCGCAATATTCAGTCTGAACAAAATCTCGTTTCTAGTGGAAACTTACCTCGATTAATAATGGATTCATACGAAGAATGCCGTGGTCCCCCTAGACTGTTCCTTCTGGATAAGTTTGATGTGGCTGGGGCTGGGGCATGTCTGAAGCGTTATACTGATCCATCATTCTTTAAAGCGGAGTCAGCTTCATCTGTAAGAGCCACAGTACAAGTCCACAGGGAAAAAAGAATTCGTAAAGTCAAGCAGAAGAAAGGAGGACGGATAAGGGACGGTGAAGCTCCAAATGCTGTACCAACACATTCAAAATTACATCAGCTGCTTCTTGAGGAACGTATTGAGAATGGTTATAGTAATCCTGCACGCCTAGTTAAATTAAAGAAAAGACAATTGAACGTGCCTTCCGTTGAAGGAAAATCTGGGAAAAGTTACATGGAGAAATTTCTAGAAACTCCCTCACCTGATTATAAAATGATTTGCGAAACTTCAATCTTTCCACTACCTGTGAAACCGACATCAGATGATACTGGTGAAGCAGGGATTAAAATTCTTGAAATCAGTAGCTTTAGTCCTTTGAGAAAGTCGACTGGGAGAAATGAAAACACCTGTTCATCCCCTAATGAGCAGGAATTTGATATAAACCAATTTCCAGAAGGGGTTGGTGAGACAAATGGtGATCTTGTGATGGTGAAAGAACAAATCTCAGCAGGTGTAACAGATGAAGTGTCTTTTAATGATGTCAAGGTGTCTGATGAAACAGAACTGGCAATCAAGGAACAAAAGAAATTTGAAAACAGCTTAAATAGGCATCATTCTGATGATGTGACTtcTGAGGTTGACAACTACATGGATGCTTTAACTACCATGGAGTCAGAATTGGAAACAGATGATGAGTATAAACCTAGAAAAAGCTTCTTGAAAAATCAAAAGGTAACAGATGCCAATAAAGAACGTCGATTACTAGCTCGATTTTCAGATTCTCACTCATTTGCAGACTCCTCAACATCTGACGACAATAGCCCATTCAAACAAGAGAAAAATGAGGAAGATATTGAAGTCAAAGCTCGGTTATCAGATTCTCACTCAACTGGAACCTCCTCAACATCAGACAATAGTAGCTCATTCAGAGTAGATGAAGATGAGCACGTGAAACTtCGAACTCACTTTTCAGATTCTCAATCTACCAAAAACTCTTCTACGTCAGATGTAAATAGTTCTTCCAAGAAAGATAAATCTTATTTCTCTCATTCTGATTCATTGAGCACTGTTGTTGAAAATACACAATCAGAACCCATTTTATTCACAACTTCTAAATATTATGAACCGGAAATTGAAGGTACACCATCGAACCAGCTTCCCAAAATTGTTGAGTTTCAAAATACAGATAGTAGGAAGTTTGTCATGCATGATGATGTACGTGTaCATGAAGAAGAGGCTTCTGACTCTTGGAAAACATATTCGGATCTGTTaACTTCAGGAAAGTTGGGAGGTGGAGGTGGAGCTATGGTGAGCAAGGGCGAGGAGCTGTTCACCGGGGTGGTGCCCATCCTGGTCGAGCTGGACGGCGACGTAAACGGCCACAAGTTCAGCGTGTCCGGCGAGGGCGAGGGCGATGCCACCTACGGCAAGCTGACCCTGAAGTTCATCTGCACCACCGGCAAGCTGCCCGTGCCCTGGCCCACCCTCGTGACCACCTTCGGCTACGGCCTGATGTGCTTCGCCCGCTACCCCGACCACATGAAGCAGCACGACTTCTTCAAGTCCGCCATGCCCGAAGGCTACGTCCAGGAGCGCACCATCTTCTTCAAGGACGACGGCAACTACAAGACCCGCGCCGAGGTGAAGTTCGAGGGCGACACCCTGGTGAACCGCATCGAGCTGAAGGGCATCGACTTCAAGGAGGACGGCAACATCCTGGGGCACAAGCTGGAGTACAACTACAACAGCCACAACGTCTATATCATGGCCGACAAGCAGAAGAACGGCATCAAGGTGAACTTCAAGATCCGCCACAACATCGAGGACGGCAGCGTGCAGCTCGCCGACCACTACCAGCAGAACACCCCCATCGGCGACGGCCCCGTGCTGCTGCCCGACAACCACTACCTGAGCTACCAGTCCAAGCTGAGCAAAGACCCCAACGAGAAGCGCGATCACATGGTCCTGCTGGAGTTCGTGACCGCCGCCGGGATCACTCTCGGCATGGACGAGCTGTAtAAGTCGTGTTCaGATCTTGAACCTACCAAACCAGTGATGCTACCTGCAGTGACTCAGTCCGACGAAACCATTTCTGACAATGATGCAGACAGAGCAGGTCTCGTTGAATCTGTTGCTTCCAAACCTTCTTCTCCCTCCCTAATAAAAGATGATACTTGCCCAGTGGATTCTTCTGATAAAATTTCATTGGACAACTTGGTTGATGATGATCCACATATTCATTCTCATGATTTGTTACAATTTTCTAATGGTTCACCAAAAGATTCCCTTTGTCCATCCATCGAAGAACCAGACTTGAATTCAGGTCTTAATGTGGTGCATGGTGATGAAATAACTGGATCCAGAAGCAGTGTTGATCAAGATGAAGGTGATGGTCATTTTAAAAATCCATCTTCTCCTCGTAATCATATGAAGATAAATGGTGATGTCAGTGAAATTGTTGCGTCAAAAGGTCAACCTGTTCCTTCTGTTGATAGCGCTGAAAATGATGCGGGTATCAATGCTTGTCCAGCTTCAGGTATGATTTGTTCTCCGTCAAGGAGCCTTTCAAATCAGCAAGAACTGGTCCCGGCTCCTTCAGATTCTTATCAGATTGAATCCAATGAAGTGGAATTGACTCAAATTTTCATGGACTCAAATACTGAGATGAGCAACAATCAgTTGGCACCATTATCAGATACAACATCATCTGATATCATACATCCTCCAGTGAGTAATCTTACAAAATCAGAAGAATCTCTTTCTGCTTTTGCAAATCCAAATGAGATAGAGACGGAAGTCTATGAGGCAGTTGCTAGAGAATCTTCGACCGTGCTAGAGGGAAAGAAGGTCGCGGTTCATCCtGAAATTGTTTCTGCAGATGTtCAAATGAACCTTAACAAATCGGAGCCCTGTGATCTTCCAGATTTGGAAAATAACATTGAAAAGTCATCTCCTAGGGTGAAAATCCATCAGACTGGCTTTATAGATGATGCGAAAATGGTGCCTGAATTTTCTGAGTTTGACACTCGGCAGTCAGAATCTACCAGTTATGGCCGGAATGATCTTTTACAGAATGACAGAAATAGTTTTTCATCACCACCTTATAACCAGTTCGAGTCTGAAACTTACTTAGAGCCCCATTTGCAATCACAACTTGGTGAAAAGGATGGAGAGTTTCCGCTCAAATACGAGGAAAACTTTGCCTCTGAGAAATCTCAATCTCAGCAGATATATGAATTGAAGCAAGAAGGCACTCATGCTCCTTCTGAATCTTTTTCAGAAATCCCTGCAGATGAATCATCATCAGTTCATTCTTCACCACAGTCATCTGGCTTGGAGATCAACTCTACACAGTATGCTGTGGATCCATTGAAGTCTCTTCTCCCCGACCTCTCTCCCATGGAAACTGAAAACAAACTTGATGAGATGCCACCTATGCCCCCTCTACCTCCGATGCAATGGAGAATGGGCAAGGTTCAACCTGCTTCCATAGATTCGCATAGAGATGATTTAGAAGTGCATCAGGCTTCAGTCCAATCAATGCAGCCAATCATGCCTGACAAGAAGTCTCAATTTGGTTTGCCGGCTTCTGATGGAGAGATTTTATTTTATCAGAATCCATTTTCACCTGCCATGCCTTTGGAAAGTGATATGCTTCGACATTCTTCTGCCGTGGGTGTTTCTGGGCATCCAGTTGCTTTACCTTTTCAGTTTCCTCTCATGGTTAATGAAGCAAATGGTCAGTATAATTACCTCGTGATGGACAGAAACCAAATTCAGAACCCCTTCATAACGCTGCCCATGGTAGCTACGAGCATGCATCCACCACATGGTTACATTGTTGCTTCTGAGGGAGAAATGGTACAGACTTCAAACCCATATGCACCAATACTACCTGCTGCATATACTCTCTCcGGAGATGATTCCACCCCTCCACAAGTGGAACCATTTCAACATCCAACTCAATCAAAGACAGAGACTtcTGCAGATGATAAAACAGCTagcGAGGGAGAAATGGTACATAATTCAAGCCCATTCCTTCCAATACCACCTGCCGAATGTGCTAATTCTGGACAGGATTCCATCACTCCTTTAGAAAATTTGACTCAATCTCCTAGTCAAGTAATGACAGAGACTAGTTCAGATGATACAAGGACAACACTTCCACAGTCTATGAGTAATGTTATATCTATTGACGAGTCTCCACACAGTGACTTTGTCACTTCTGAGGAAGAAATGGTACAAAGTTCTAACCCATGCTCTCCTATACTATCCGCgGAATCTTCTGTTTCTGAACATGATTCCATCTCTCCACAAGAAAAAATAACTCAATCTCCAAGTCAGTTATTGACGGAGACTtcTTCTGAAGTTGAAACACCTAATCATTCTGTAAGTAATGTAGAAGGGGAGCAGAGACAATTGGGTATTTCGCTCATGGTGCCACCAAACATGGAAAGTGTGGAGCTCAATCAGACATTCCAGCCCTTTGAGGGGGGAATGTCATCCTTGGATCCATCTGCTCAAACATCAGAGTTTGAGAGTGAAAGGATAAATGTAAAGTCAAAGCATAAGATTCCTCGTCCTCGGAATCCTCTAATTGATGCTGTTGCTGCTCACGACAAAAGCATGCTTAAGAGGGCTACTGAGCGGGTTATGCCTCAAATAGAACCAAAGGTAGATGAAAGAGATTCATGGTTAGAACAGATACGAACAAAGTCTTTCAACTTGAAGCCTGCTGTGGCTACACGACCTAGGATTCAAGGTCCAAAAACAAATATGAAGCTTGCTGCCATCTTGGAGAAAGCTAATTCAATTCGCCAGGCTTTGGCTGGAAGTGATGAAGATGATGAGGATAGTTGGAGTGATTCTTGA

>API_delC_mCitrine
ATGCCGATATCGAAGTATCTTATACGAAACGAGTACAGTTTAGCGGATCCTGAACTGTACCGTGCTGCTGATAAAGATGACCCTGAAGCTCTTCTTGAAGCTGTTGCCATGGCTGGTCTTGTTGGACTTCTTCGTCAGCTCGGTGACCTTGCTGAGTTTGCTGCGGAaATCTTCCATGATTTACATGAAGAAGTAATGGCTACTGCTGCAAGAGGCCACAGTCTTACGGCTCGTGTTAAACAGCTTGAGGCTGAAGTTCCTTCACTTGAAAAGGCCTTTTTTTCTCAAACTCATCATTCATCATTTTTTACTAATGGAGGGATTGATTGGCATCGCAATATTCAGTCTGAACAAAATCTCGTTTCTAGTGGAAACTTACCTCGATTAATAATGGATTCATACGAAGAATGCCGTGGTCCCCCTAGACTGTTCCTTCTGGATAAGTTTGATGTGGCTGGGGCTGGGGCATGTCTGAAGCGTTATACTGATCCATCATTCTTTAAAGCGGAGTCAGCTTCATCTGTAAGAGCCACAGTACAAGTCCACAGGGAAAAAAGAATTCGTAAAGTCAAGCAGAAGAAAGGAGGACGGATAAGGGACGGTGAAGCTCCAAATGCTGTACCAACACATTCAAAATTACATCAGCTGCTTCTTGAGGAACGTATTGAGAATGGTTATAGTAATCCTGCACGCCTAGTTAAATTAAAGAAAAGACAATTGAACGTGCCTTCCGTTGAAGGAAAATCTGGGAAAAGTTACATGGAGAAATTTCTAGAAACTCCCTCACCTGATTATAAAATGATTTGCGAAACTTCAATCTTTCCACTACCTGTGAAACCGACATCAGATGATACTGGTGAAGCAGGGATTAAAATTCTTGAAATCAGTAGCTTTAGTCCTTTGAGAAAGTCGACTGGGAGAAATGAAAACACCTGTTCATCCCCTAATGAGCAGGAATTTGATATAAACCAATTTCCAGAAGGGGTTGGTGAGACAAATGGtGATCTTGTGATGGTGAAAGAACAAATCTCAGCAGGTGTAACAGATGAAGTGTCTTTTAATGATGTCAAGGTGTCTGATGAAACAGAACTGGCAATCAAGGAACAAAAGAAATTTGAAAACAGCTTAAATAGGCATCATTCTGATGATGTGACTtcTGAGGTTGACAACTACATGGATGCTTTAACTACCATGGAGTCAGAATTGGAAACAGATGATGAGTATAAACCTAGAAAAAGCTTCTTGAAAAATCAAAAGGTAACAGATGCCAATAAAGAACGTCGATTACTAGCTCGATTTTCAGATTCTCACTCATTTGCAGACTCCTCAACATCTGACGACAATAGCCCATTCAAACAAGAGAAAAATGAGGAAGATATTGAAGTCAAAGCTCGGTTATCAGATTCTCACTCAACTGGAACCTCCTCAACATCAGACAATAGTAGCTCATTCAGAGTAGATGAAGATGAGCACGTGAAACTtCGAACTCACTTTTCAGATTCTCAATCTACCAAAAACTCTTCTACGTCAGATGTAAATAGTTCTTCCAAGAAAGATAAATCTTATTTCTCTCATTCTGATTCATTGAGCACTGTTGTTGAAAATACACAATCAGAACCCATTTTATTCACAACTTCTAAATATTATGAACCGGAAATTGAAGGTACACCATCGAACCAGCTTCCCAAAATTGTTGAGTTTCAAAATACAGATAGTAGGAAGTTTGTCATGCATGATGATGTACGTGTaCATGAAGAAGAGGCTTCTGACTCTTGGAAAACATATTCGGATCTGTTaACTTCAGGAAAGTTGGGAGGTGGAGGTGGAGCTATGGTGAGCAAGGGCGAGGAGCTGTTCACCGGGGTGGTGCCCATCCTGGTCGAGCTGGACGGCGACGTAAACGGCCACAAGTTCAGCGTGTCCGGCGAGGGCGAGGGCGATGCCACCTACGGCAAGCTGACCCTGAAGTTCATCTGCACCACCGGCAAGCTGCCCGTGCCCTGGCCCACCCTCGTGACCACCTTCGGCTACGGCCTGATGTGCTTCGCCCGCTACCCCGACCACATGAAGCAGCACGACTTCTTCAAGTCCGCCATGCCCGAAGGCTACGTCCAGGAGCGCACCATCTTCTTCAAGGACGACGGCAACTACAAGACCCGCGCCGAGGTGAAGTTCGAGGGCGACACCCTGGTGAACCGCATCGAGCTGAAGGGCATCGACTTCAAGGAGGACGGCAACATCCTGGGGCACAAGCTGGAGTACAACTACAACAGCCACAACGTCTATATCATGGCCGACAAGCAGAAGAACGGCATCAAGGTGAACTTCAAGATCCGCCACAACATCGAGGACGGCAGCGTGCAGCTCGCCGACCACTACCAGCAGAACACCCCCATCGGCGACGGCCCCGTGCTGCTGCCCGACAACCACTACCTGAGCTACCAGTCCAAGCTGAGCAAAGACCCCAACGAGAAGCGCGATCACATGGTCCTGCTGGAGTTCGTGACCGCCGCCGGGATCACTCTCGGCATGGACGAGCTGTAtAAGTCGTGTTCaGATCTTGAACCTACCAAACCAGTGATGCTACCTGCAGTGACTCAGTCCGACGAAACCATTTCTGACAATGATGCAGACAGAGCAGGTCTCGTTGAATCTGTTGCTTCCAAACCTTCTTCTCCCTCCCTAATAAAAGATGATACTTGCCCAGTGGATTCTTCTGATAAAATTTCATTGGACAACTTGGTTGATGATGATCCACATATTCATTCTCATGATTTGTTACAATTTTCTAATGGTTCACCAAAAGATTCCCTTTGTCCATCCATCGAAGAACCAGACTTGAATTCAGGTCTTAATGTGGTGCATGGTGATGAAATAACTGGATCCAGAAGCAGTGTTGATCAAGATGAAGGTGATGGTCATTTTAAAAATCCATCTTCTCCTCGTAATCATATGAAGATAAATGGTGATGTCAGTGAAATTGTTGCGTCAAAAGGTCAACCTGTTCCTTCTGTTGATAGCGCTGAAAATGATGCGGGTATCAATGCTTGTCCAGCTTCAGGTATGATTTGTTCTCCGTCAAGGAGCCTTTCAAATCAGCAAGAACTGGTCCCGGCTCCTTCAGATTCTTATCAGATTGAATCCAATGAAGTGGAATTGACTCAAATTTTCATGGACTCAAATACTGAGATGAGCAACAATCAgTTGGCACCATTATCAGATACAACATCATCTGATATCATACATCCTCCAGTGAGTAATCTTACAAAATCAGAAGAATCTCTTTCTGCTTTTGCAAATCCAAATGAGATAGAGACGGAAGTCTATGAGGCAGTTGCTAGAGAATCTTCGACCGTGCTAGAGGGAAAGAAGGTCGCGGTTCATCCtGAAATTGTTTCTGCAGATGTtCAAATGAACCTTAACAAATCGGAGCCCTGTGATCTTCCAGATTTGGAAAATAACATTGAAAAGTCATCTCCTAGGGTGAAAATCCATCAGACTGGCTTTATAGATGATGCGAAAATGGTGCCTGAATTTTCTGAGTTTGACACTCGGCAGTCAGAATCTACCAGTTATGGCCGGAATGATCTTTTACAGAATGACAGAAATAGTTTTTCATCACCACCTTATAACCAGTTCGAGTCTGAAACTTACTTAGAGCCCCATTTGCAATCACAACTTGGTGAAAAGGATGGAGAGTTTCCGCTCAAATACGAGGAAAACTTTGCCTCTGAGAAATCTCAATCTCAGCAGATATATGAATTGAAGCAAGAAGGCACTCATGCTCCTTCTGAATCTTTTTCAGAAATCCCTGCAGATGAATCATCATCAGTTCATTCTTCACCACAGTCATCTGGCTTGGAGATCAACTCTACACAGTATGCTGTGGATCCATTGAAGTCTCTTCTCCCCGACCTCTCTCCCATGGAAACTGAAAACAAACTTGATGAGATGCCACCTATGCCCCCTCTACCTCCGATGCAATGGAGAATGGGCAAGGTTCAACCTGCTTCCATAGATTCGCATAGAGATGATTTAGAAGTGCATCAGGCTTCAGTCCAATCAATGCAGCCAATCATGCCTGACAAGAAGTCTCAATTTGGTTTGCCGGCTTCTGATGGAGAGATTTTATTTTATCAGAATCCATTTTCACCTGCCATGCCTTTGGAAAGTGATATGCTTCGACATTCTTCTGCCGTGGGTGTTTCTGGGCATCCAGTTGCTTTACCTTTTCAGTTTCCTCTCATGGTTAATGAAGCAAATGGTCAGTATAATTACCTCGTGATGGACAGAAACCAAATTCAGAACCCCTTCATAACGCTGCCCATGGTAGCTACGAGCATGCATCCACCACATGGTTACATTGTTGCTTCTGAGGGAGAAATGGTACAGACTTCAAACCCATATGCACCAATACTACCTGCTGCATATACTCTCTCcGGAGATGATTCCACCCCTCCACAAGTGGAACCATTTCAACATCCAACTCAATCAAAGACAGAGACTtcTGCAGATGATAAAACACCTGAGCAGCCTATACATAATGTAGTGTCTAGGGACGGGCCTCCAAACAGTCACGTTATTGCTagcGAGGGAGAAATGGTACATAATTCAAGCCCATTCCTTCCAATACCACCTGCCGAATGTGCTAATTCTGGACAGGATTCCATCACTCCTTTAGAAAATTTGACTCAATCTCCTAGTCAAGTAATGACAGAGACTAGTTCAGATGATACAAGGACAACACTTCCACAGTCTATGAGTAATGTTTCCGCgGAATCTTCTGTTTCTGAACATGATTCCATCTCTCCACAAGAAAAAATAACTCAATCTCCAAGTCAGTTATTGACGGAGACTtcTTCTGAAGTTGAAACACCTAATCATTCTGTAAGTAATGTAGAAGGGGAGCAGAGACAATTGGGTATTTCGCTCATGGTGCCACCAAACATGGAAAGTGTGGAGCTCAATCAGACATTCCAGCCCTTTGAGGGGGGAATGTCATCCTTGGATCCATCTGCTCAAACATCAGAGTTTGAGAGTGAAAGGATAAATGTAAAGTCAAAGCATAAGATTCCTCGTCCTCGGAATCCTCTAATTGATGCTGTTGCTGCTCACGACAAAAGCATGCTTAAGAGGGCTACTGAGCGGGTTATGCCTCAAATAGAACCAAAGGTAGATGAAAGAGATTCATGGTTAGAACAGATACGAACAAAGTCTTTCAACTTGAAGCCTGCTGTGGCTACACGACCTAGGATTCAAGGTCCAAAAACAAATATGAAGCTTGCTGCCATCTTGGAGAAAGCTAATTCAATTCGCCAGGCTTTGGCTGGAAGTGATGAAGATGATGAGGATAGTTGGAGTGATTCTTGA

>API_delAB_mCitrine
ATGCCGATATCGAAGTATCTTATACGAAACGAGTACAGTTTAGCGGATCCTGAACTGTACCGTGCTGCTGATAAAGATGACCCTGAAGCTCTTCTTGAAGCTGTTGCCATGGCTGGTCTTGTTGGACTTCTTCGTCAGCTCGGTGACCTTGCTGAGTTTGCTGCGGAaATCTTCCATGATTTACATGAAGAAGTAATGGCTACTGCTGCAAGAGGCCACAGTCTTACGGCTCGTGTTAAACAGCTTGAGGCTGAAGTTCCTTCACTTGAAAAGGCCTTTTTTTCTCAAACTCATCATTCATCATTTTTTACTAATGGAGGGATTGATTGGCATCGCAATATTCAGTCTGAACAAAATCTCGTTTCTAGTGGAAACTTACCTCGATTAATAATGGATTCATACGAAGAATGCCGTGGTCCCCCTAGACTGTTCCTTCTGGATAAGTTTGATGTGGCTGGGGCTGGGGCATGTCTGAAGCGTTATACTGATCCATCATTCTTTAAAGCGGAGTCAGCTTCATCTGTAAGAGCCACAGTACAAGTCCACAGGGAAAAAAGAATTCGTAAAGTCAAGCAGAAGAAAGGAGGACGGATAAGGGACGGTGAAGCTCCAAATGCTGTACCAACACATTCAAAATTACATCAGCTGCTTCTTGAGGAACGTATTGAGAATGGTTATAGTAATCCTGCACGCCTAGTTAAATTAAAGAAAAGACAATTGAACGTGCCTTCCGTTGAAGGAAAATCTGGGAAAAGTTACATGGAGAAATTTCTAGAAACTCCCTCACCTGATTATAAAATGATTTGCGAAACTTCAATCTTTCCACTACCTGTGAAACCGACATCAGATGATACTGGTGAAGCAGGGATTAAAATTCTTGAAATCAGTAGCTTTAGTCCTTTGAGAAAGTCGACTGGGAGAAATGAAAACACCTGTTCATCCCCTAATGAGCAGGAATTTGATATAAACCAATTTCCAGAAGGGGTTGGTGAGACAAATGGtGATCTTGTGATGGTGAAAGAACAAATCTCAGCAGGTGTAACAGATGAAGTGTCTTTTAATGATGTCAAGGTGTCTGATGAAACAGAACTGGCAATCAAGGAACAAAAGAAATTTGAAAACAGCTTAAATAGGCATCATTCTGATGATGTGACTtcTGAGGTTGACAACTACATGGATGCTTTAACTACCATGGAGTCAGAATTGGAAACAGATGATGAGTATAAACCTAGAAAAAGCTTCTTGAAAAATCAAAAGGTAACAGATGCCAATAAAGAACGTCGATTACTAGCTCGATTTTCAGATTCTCACTCATTTGCAGACTCCTCAACATCTGACGACAATAGCCCATTCAAACAAGAGAAAAATGAGGAAGATATTGAAGTCAAAGCTCGGTTATCAGATTCTCACTCAACTGGAACCTCCTCAACATCAGACAATAGTAGCTCATTCAGAGTAGATGAAGATGAGCACGTGAAACTtCGAACTCACTTTTCAGATTCTCAATCTACCAAAAACTCTTCTACGGAAATTGAAGGTACACCATCGAACCAGCTTCCCAAAATTGTTGAGTTTCAAAATACAGATAGTAGGAAGTTTGTCATGCATGATGATGTACGTGTaCATGAAGAAGAGGCTTCTGACTCTTGGAAAACATATTCGGATCTGTTaACTTCAGGAAAGTTGGGAGGTGGAGGTGGAGCTATGGTGAGCAAGGGCGAGGAGCTGTTCACCGGGGTGGTGCCCATCCTGGTCGAGCTGGACGGCGACGTAAACGGCCACAAGTTCAGCGTGTCCGGCGAGGGCGAGGGCGATGCCACCTACGGCAAGCTGACCCTGAAGTTCATCTGCACCACCGGCAAGCTGCCCGTGCCCTGGCCCACCCTCGTGACCACCTTCGGCTACGGCCTGATGTGCTTCGCCCGCTACCCCGACCACATGAAGCAGCACGACTTCTTCAAGTCCGCCATGCCCGAAGGCTACGTCCAGGAGCGCACCATCTTCTTCAAGGACGACGGCAACTACAAGACCCGCGCCGAGGTGAAGTTCGAGGGCGACACCCTGGTGAACCGCATCGAGCTGAAGGGCATCGACTTCAAGGAGGACGGCAACATCCTGGGGCACAAGCTGGAGTACAACTACAACAGCCACAACGTCTATATCATGGCCGACAAGCAGAAGAACGGCATCAAGGTGAACTTCAAGATCCGCCACAACATCGAGGACGGCAGCGTGCAGCTCGCCGACCACTACCAGCAGAACACCCCCATCGGCGACGGCCCCGTGCTGCTGCCCGACAACCACTACCTGAGCTACCAGTCCAAGCTGAGCAAAGACCCCAACGAGAAGCGCGATCACATGGTCCTGCTGGAGTTCGTGACCGCCGCCGGGATCACTCTCGGCATGGACGAGCTGTAtAAGTCGTGTTCaGATCTTGAACCTACCAAACCAGTGATGCTACCTGCAGTGACTCAGTCCGACGAAACCATTTCTGACAATGATGCAGACAGAGCAGGTCTCGTTGAATCTGTTGCTTCCAAACCTTCTTCTCCCTCCCTAATAAAAGATGATACTTGCCCAGTGGATTCTTCTGATAAAATTTCATTGGACAACTTGGTTGATGATGATCCACATATTCATTCTCATGATTTGTTACAATTTTCTAATGGTTCACCAAAAGATTCCCTTTGTCCATCCATCGAAGAACCAGACTTGAATTCAGGTCTTAATGTGGTGCATGGTGATGAAATAACTGGATCCAGAAGCAGTGTTGATCAAGATGAAGGTGATGGTCATTTTAAAAATCCATCTTCTCCTCGTAATCATATGAAGATAAATGGTGATGTCAGTGAAATTGTTGCGTCAAAAGGTCAACCTGTTCCTTCTGTTGATAGCGCTGAAAATGATGCGGGTATCAATGCTTGTCCAGCTTCAGGTATGATTTGTTCTCCGTCAAGGAGCCTTTCAAATCAGCAAGAACTGGTCCCGGCTCCTTCAGATTCTTATCAGATTGAATCCAATGAAGTGGAATTGACTCAAATTTTCATGGACTCAAATACTGAGATGAGCAACAATCAgTTGGCACCATTATCAGATACAACATCATCTGATATCATACATCCTCCAGTGAGTAATCTTACAAAATCAGAAGAATCTCTTTCTGCTTTTGCAAATCCAAATGAGATAGAGACGGAAGTCTATGAGGCAGTTGCTAGAGAATCTTCGACCGTGCTAGAGGGAAAGAAGGTCGCGGTTCATCCtGAAATTGTTTCTGCAGATGTtCAAATGAACCTTAACAAATCGGAGCCCTGTGATCTTCCAGATTTGGAAAATAACATTGAAAAGTCATCTCCTAGGGTGAAAATCCATCAGACTGGCTTTATAGATGATGCGAAAATGGTGCCTGAATTTTCTGAGTTTGACACTCGGCAGTCAGAATCTACCAGTTATGGCCGGAATGATCTTTTACAGAATGACAGAAATAGTTTTTCATCACCACCTTATAACCAGTTCGAGTCTGAAACTTACTTAGAGCCCCATTTGCAATCACAACTTGGTGAAAAGGATGGAGAGTTTCCGCTCAAATACGAGGAAAACTTTGCCTCTGAGAAATCTCAATCTCAGCAGATATATGAATTGAAGCAAGAAGGCACTCATGCTCCTTCTGAATCTTTTTCAGAAATCCCTGCAGATGAATCATCATCAGTTCATTCTTCACCACAGTCATCTGGCTTGGAGATCAACTCTACACAGTATGCTGTGGATCCATTGAAGTCTCTTCTCCCCGACCTCTCTCCCATGGAAACTGAAAACAAACTTGATGAGATGCCACCTATGCCCCCTCTACCTCCGATGCAATGGAGAATGGGCAAGGTTCAACCTGCTTCCATAGATTCGCATAGAGATGATTTAGAAGTGCATCAGGCTTCAGTCCAATCAATGCAGCCAATCATGCCTGACAAGAAGTCTCAATTTGGTTTGCCGGCTTCTGATGGAGAGATTTTATTTTATCAGAATCCATTTTCACCTGCCATGCCTTTGGAAAGTGATATGCTTCGACATTCTTCTGCCGTGGGTGTTTCTGGGCATCCAGTTGCTTTACCTTTTCAGTTTCCTCTCATGGTTAATGAAGCAAATGGTCAGTATAATTACCTCGTGATGGACAGAAACCAAATTCAGAACCCCTTCATAACGCTGCCCATGGTAGCTACGAGCATGCATCCACCACATGGTTACATTGTTGCTTCTGAGGGAGAAATGGTACAGACTTCAAACCCATATGCACCAATACTACCTGCTGCATATACTCTCTCcGGAGATGATTCCACCCCTCCACAAGTGGAACCATTTCAACATCCAACTCAATCAAAGACAGAGACTtcTGCAGATGATAAAACAGCTagcGAGGGAGAAATGGTACATAATTCAAGCCCATTCCTTCCAATACCACCTGCCGAATGTGCTAATTCTGGACAGGATTCCATCACTCCTTTAGAAAATTTGACTCAATCTCCTAGTCAAGTAATGACAGAGACTAGTTCAGATGATACAAGGACAACACTTCCACAGTCTATGAGTAATGTTATATCTATTGACGAGTCTCCACACAGTGACTTTGTCACTTCTGAGGAAGAAATGGTACAAAGTTCTAACCCATGCTCTCCTATACTATCCGCgGAATCTTCTGTTTCTGAACATGATTCCATCTCTCCACAAGAAAAAATAACTCAATCTCCAAGTCAGTTATTGACGGAGACTtcTTCTGAAGTTGAAACACCTAATCATTCTGTAAGTAATGTAGAAGGGGAGCAGAGACAATTGGGTATTTCGCTCATGGTGCCACCAAACATGGAAAGTGTGGAGCTCAATCAGACATTCCAGCCCTTTGAGGGGGGAATGTCATCCTTGGATCCATCTGCTCAAACATCAGAGTTTGAGAGTGAAAGGATAAATGTAAAGTCAAAGCATAAGATTCCTCGTCCTCGGAATCCTCTAATTGATGCTGTTGCTGCTCACGACAAAAGCATGCTTAAGAGGGCTACTGAGCGGGTTATGCCTCAAATAGAACCAAAGGTAGATGAAAGAGATTCATGGTTAGAACAGATACGAACAAAGTCTTTCAACTTGAAGCCTGCTGTGGCTACACGACCTAGGATTCAAGGTCCAAAAACAAATATGAAGCTTGCTGCCATCTTGGAGAAAGCTAATTCAATTCGCCAGGCTTTGGCTGGAAGTGATGAAGATGATGAGGATAGTTGGAGTGATTCTTGA

>API_delBC_mCitrine
ATGCCGATATCGAAGTATCTTATACGAAACGAGTACAGTTTAGCGGATCCTGAACTGTACCGTGCTGCTGATAAAGATGACCCTGAAGCTCTTCTTGAAGCTGTTGCCATGGCTGGTCTTGTTGGACTTCTTCGTCAGCTCGGTGACCTTGCTGAGTTTGCTGCGGAaATCTTCCATGATTTACATGAAGAAGTAATGGCTACTGCTGCAAGAGGCCACAGTCTTACGGCTCGTGTTAAACAGCTTGAGGCTGAAGTTCCTTCACTTGAAAAGGCCTTTTTTTCTCAAACTCATCATTCATCATTTTTTACTAATGGAGGGATTGATTGGCATCGCAATATTCAGTCTGAACAAAATCTCGTTTCTAGTGGAAACTTACCTCGATTAATAATGGATTCATACGAAGAATGCCGTGGTCCCCCTAGACTGTTCCTTCTGGATAAGTTTGATGTGGCTGGGGCTGGGGCATGTCTGAAGCGTTATACTGATCCATCATTCTTTAAAGCGGAGTCAGCTTCATCTGTAAGAGCCACAGTACAAGTCCACAGGGAAAAAAGAATTCGTAAAGTCAAGCAGAAGAAAGGAGGACGGATAAGGGACGGTGAAGCTCCAAATGCTGTACCAACACATTCAAAATTACATCAGCTGCTTCTTGAGGAACGTATTGAGAATGGTTATAGTAATCCTGCACGCCTAGTTAAATTAAAGAAAAGACAATTGAACGTGCCTTCCGTTGAAGGAAAATCTGGGAAAAGTTACATGGAGAAATTTCTAGAAACTCCCTCACCTGATTATAAAATGATTTGCGAAACTTCAATCTTTCCACTACCTGTGAAACCGACATCAGATGATACTGGTGAAGCAGGGATTAAAATTCTTGAAATCAGTAGCTTTAGTCCTTTGAGAAAGTCGACTGGGAGAAATGAAAACACCTGTTCATCCCCTAATGAGCAGGAATTTGATATAAACCAATTTCCAGAAGGGGTTGGTGAGACAAATGGtGATCTTGTGATGGTGAAAGAACAAATCTCAGCAGGTGTAACAGATGAAGTGTCTTTTAATGATGTCAAGGTGTCTGATGAAACAGAACTGGCAATCAAGGAACAAAAGAAATTTGAAAACAGCTTAAATAGGCATCATTCTGATGATGTGACTtcTGAGGTTGACAACTACATGGATGCTTTAACTACCATGGAGTCAGAATTGGAAACAGATGATGAGTATAAACCTAGAAAAAGCTTCTTGAAAAATCAAAAGGTAACAGATGCCAATAAAGAACGTCGATTACTAGCTCGATTTTCAGATTCTCACTCATTTGCAGACTCCTCAACATCTGACGACAATAGCCCATTCAAACAAGAGAAAAATGAGGAAGATATTGAAGTCAAAGCTCGGTTATCAGATTCTCACTCAACTGGAACCTCCTCAACATCAGACAATAGTAGCTCATTCAGAGTAGATGAAGATGAGCACGTGAAACTtCGAACTCACTTTTCAGATTCTCAATCTACCAAAAACTCTTCTACGTCAGATGTAAATAGTTCTTCCAAGAAAGATAAATCTTATTTCTCTCATTCTGATTCATTGAGCACTGTTGTTGAAAATACACAATCAGAACCCATTTTATTCACAACTTCTAAATATTATGAACCGGAAATTGAAGGTACACCATCGAACCAGCTTCCCAAAATTGTTGAGTTTCAAAATACAGATAGTAGGAAGTTTGTCATGCATGATGATGTACGTGTaCATGAAGAAGAGGCTTCTGACTCTTGGAAAACATATTCGGATCTGTTaACTTCAGGAAAGTTGGGAGGTGGAGGTGGAGCTATGGTGAGCAAGGGCGAGGAGCTGTTCACCGGGGTGGTGCCCATCCTGGTCGAGCTGGACGGCGACGTAAACGGCCACAAGTTCAGCGTGTCCGGCGAGGGCGAGGGCGATGCCACCTACGGCAAGCTGACCCTGAAGTTCATCTGCACCACCGGCAAGCTGCCCGTGCCCTGGCCCACCCTCGTGACCACCTTCGGCTACGGCCTGATGTGCTTCGCCCGCTACCCCGACCACATGAAGCAGCACGACTTCTTCAAGTCCGCCATGCCCGAAGGCTACGTCCAGGAGCGCACCATCTTCTTCAAGGACGACGGCAACTACAAGACCCGCGCCGAGGTGAAGTTCGAGGGCGACACCCTGGTGAACCGCATCGAGCTGAAGGGCATCGACTTCAAGGAGGACGGCAACATCCTGGGGCACAAGCTGGAGTACAACTACAACAGCCACAACGTCTATATCATGGCCGACAAGCAGAAGAACGGCATCAAGGTGAACTTCAAGATCCGCCACAACATCGAGGACGGCAGCGTGCAGCTCGCCGACCACTACCAGCAGAACACCCCCATCGGCGACGGCCCCGTGCTGCTGCCCGACAACCACTACCTGAGCTACCAGTCCAAGCTGAGCAAAGACCCCAACGAGAAGCGCGATCACATGGTCCTGCTGGAGTTCGTGACCGCCGCCGGGATCACTCTCGGCATGGACGAGCTGTAtAAGTCGTGTTCaGATCTTGAACCTACCAAACCAGTGATGCTACCTGCAGTGACTCAGTCCGACGAAACCATTTCTGACAATGATGCAGACAGAGCAGGTCTCGTTGAATCTGTTGCTTCCAAACCTTCTTCTCCCTCCCTAATAAAAGATGATACTTGCCCAGTGGATTCTTCTGATAAAATTTCATTGGACAACTTGGTTGATGATGATCCACATATTCATTCTCATGATTTGTTACAATTTTCTAATGGTTCACCAAAAGATTCCCTTTGTCCATCCATCGAAGAACCAGACTTGAATTCAGGTCTTAATGTGGTGCATGGTGATGAAATAACTGGATCCAGAAGCAGTGTTGATCAAGATGAAGGTGATGGTCATTTTAAAAATCCATCTTCTCCTCGTAATCATATGAAGATAAATGGTGATGTCAGTGAAATTGTTGCGTCAAAAGGTCAACCTGTTCCTTCTGTTGATAGCGCTGAAAATGATGCGGGTATCAATGCTTGTCCAGCTTCAGGTATGATTTGTTCTCCGTCAAGGAGCCTTTCAAATCAGCAAGAACTGGTCCCGGCTCCTTCAGATTCTTATCAGATTGAATCCAATGAAGTGGAATTGACTCAAATTTTCATGGACTCAAATACTGAGATGAGCAACAATCAgTTGGCACCATTATCAGATACAACATCATCTGATATCATACATCCTCCAGTGAGTAATCTTACAAAATCAGAAGAATCTCTTTCTGCTTTTGCAAATCCAAATGAGATAGAGACGGAAGTCTATGAGGCAGTTGCTAGAGAATCTTCGACCGTGCTAGAGGGAAAGAAGGTCGCGGTTCATCCtGAAATTGTTTCTGCAGATGTtCAAATGAACCTTAACAAATCGGAGCCCTGTGATCTTCCAGATTTGGAAAATAACATTGAAAAGTCATCTCCTAGGGTGAAAATCCATCAGACTGGCTTTATAGATGATGCGAAAATGGTGCCTGAATTTTCTGAGTTTGACACTCGGCAGTCAGAATCTACCAGTTATGGCCGGAATGATCTTTTACAGAATGACAGAAATAGTTTTTCATCACCACCTTATAACCAGTTCGAGTCTGAAACTTACTTAGAGCCCCATTTGCAATCACAACTTGGTGAAAAGGATGGAGAGTTTCCGCTCAAATACGAGGAAAACTTTGCCTCTGAGAAATCTCAATCTCAGCAGATATATGAATTGAAGCAAGAAGGCACTCATGCTCCTTCTGAATCTTTTTCAGAAATCCCTGCAGATGAATCATCATCAGTTCATTCTTCACCACAGTCATCTGGCTTGGAGATCAACTCTACACAGTATGCTGTGGATCCATTGAAGTCTCTTCTCCCCGACCTCTCTCCCATGGAAACTGAAAACAAACTTGATGAGATGCCACCTATGCCCCCTCTACCTCCGATGCAATGGAGAATGGGCAAGGTTCAACCTGCTTCCATAGATTCGCATAGAGATGATTTAGAAGTGCATCAGGCTTCAGTCCAATCAATGCAGCCAATCATGCCTGACAAGAAGTCTCAATTTGGTTTGCCGGCTTCTGATGGAGAGATTTTATTTTATCAGAATCCATTTTCACCTGCCATGCCTTTGGAAAGTGATATGCTTCGACATTCTTCTGCCGTGGGTGTTTCTGGGCATCCAGTTGCTTTACCTTTTCAGTTTCCTCTCATGGTTAATGAAGCAAATGGTCAGTATAATTACCTCGTGATGGACAGAAACCAAATTCAGAACCCCTTCATAACGCTGCCCATGGTAGCTACGAGCATGCATCCACCACATGGTTACATTGTTGCTTCTGAGGGAGAAATGGTACAGACTTCAAACCCATATGCACCAATACTACCTGCTGCATATACTCTCTCcGGAGATGATTCCACCCCTCCACAAGTGGAACCATTTCAACATCCAACTCAATCAAAGACAGAGACTtcTGCAGATGATAAAACAGCTagcGAGGGAGAAATGGTACATAATTCAAGCCCATTCCTTCCAATACCACCTGCCGAATGTGCTAATTCTGGACAGGATTCCATCACTCCTTTAGAAAATTTGACTCAATCTCCTAGTCAAGTAATGACAGAGACTAGTTCAGATGATACAAGGACAACACTTCCACAGTCTATGAGTAATGTTTCCGCgGAATCTTCTGTTTCTGAACATGATTCCATCTCTCCACAAGAAAAAATAACTCAATCTCCAAGTCAGTTATTGACGGAGACTtcTTCTGAAGTTGAAACACCTAATCATTCTGTAAGTAATGTAGAAGGGGAGCAGAGACAATTGGGTATTTCGCTCATGGTGCCACCAAACATGGAAAGTGTGGAGCTCAATCAGACATTCCAGCCCTTTGAGGGGGGAATGTCATCCTTGGATCCATCTGCTCAAACATCAGAGTTTGAGAGTGAAAGGATAAATGTAAAGTCAAAGCATAAGATTCCTCGTCCTCGGAATCCTCTAATTGATGCTGTTGCTGCTCACGACAAAAGCATGCTTAAGAGGGCTACTGAGCGGGTTATGCCTCAAATAGAACCAAAGGTAGATGAAAGAGATTCATGGTTAGAACAGATACGAACAAAGTCTTTCAACTTGAAGCCTGCTGTGGCTACACGACCTAGGATTCAAGGTCCAAAAACAAATATGAAGCTTGCTGCCATCTTGGAGAAAGCTAATTCAATTCGCCAGGCTTTGGCTGGAAGTGATGAAGATGATGAGGATAGTTGGAGTGATTCTTGA

>API_K517R_mCitrine
ATGCCGATATCGAAGTATCTTATACGAAACGAGTACAGTTTAGCGGATCCTGAACTGTACCGTGCTGCTGATAAAGATGACCCTGAAGCTCTTCTTGAAGCTGTTGCCATGGCTGGTCTTGTTGGACTTCTTCGTCAGCTCGGTGACCTTGCTGAGTTTGCTGCGGAaATCTTCCATGATTTACATGAAGAAGTAATGGCTACTGCTGCAAGAGGCCACAGTCTTACGGCTCGTGTTAAACAGCTTGAGGCTGAAGTTCCTTCACTTGAAAAGGCCTTTTTTTCTCAAACTCATCATTCATCATTTTTTACTAATGGAGGGATTGATTGGCATCGCAATATTCAGTCTGAACAAAATCTCGTTTCTAGTGGAAACTTACCTCGATTAATAATGGATTCATACGAAGAATGCCGTGGTCCCCCTAGACTGTTCCTTCTGGATAAGTTTGATGTGGCTGGGGCTGGGGCATGTCTGAAGCGTTATACTGATCCATCATTCTTTAAAGCGGAGTCAGCTTCATCTGTAAGAGCCACAGTACAAGTCCACAGGGAAAAAAGAATTCGTAAAGTCAAGCAGAAGAAAGGAGGACGGATAAGGGACGGTGAAGCTCCAAATGCTGTACCAACACATTCAAAATTACATCAGCTGCTTCTTGAGGAACGTATTGAGAATGGTTATAGTAATCCTGCACGCCTAGTTAAATTAAAGAAAAGACAATTGAACGTGCCTTCCGTTGAAGGAAAATCTGGGAAAAGTTACATGGAGAAATTTCTAGAAACTCCCTCACCTGATTATAAAATGATTTGCGAAACTTCAATCTTTCCACTACCTGTGAAACCGACATCAGATGATACTGGTGAAGCAGGGATTAAAATTCTTGAAATCAGTAGCTTTAGTCCTTTGAGAAAGTCGACTGGGAGAAATGAAAACACCTGTTCATCCCCTAATGAGCAGGAATTTGATATAAACCAATTTCCAGAAGGGGTTGGTGAGACAAATGGtGATCTTGTGATGGTGAAAGAACAAATCTCAGCAGGTGTAACAGATGAAGTGTCTTTTAATGATGTCAAGGTGTCTGATGAAACAGAACTGGCAATCAAGGAACAAAAGAAATTTGAAAACAGCTTAAATAGGCATCATTCTGATGATGTGACTtcTGAGGTTGACAACTACATGGATGCTTTAACTACCATGGAGTCAGAATTGGAAACAGATGATGAGTATAAACCTAGAAAAAGCTTCTTGAAAAATCAAAAGGTAACAGATGCCAATAAAGAACGTCGATTACTAGCTCGATTTTCAGATTCTCACTCATTTGCAGACTCCTCAACATCTGACGACAATAGCCCATTCAAACAAGAGAAAAATGAGGAAGATATTGAAGTCAAAGCTCGGTTATCAGATTCTCACTCAACTGGAACCTCCTCAACATCAGACAATAGTAGCTCATTCAGAGTAGATGAAGATGAGCACGTGAAACTtCGAACTCACTTTTCAGATTCTCAATCTACCAAAAACTCTTCTACGTCAGATGTAAATAGTTCTTCCAgaAAAGATAAATCTTATTTCTCTCATTCTGATTCATTGAGCACTGTTGTTGAAAATACACAATCAGAACCCATTTTATTCACAACTTCTAAATATTATGAACCGGAAATTGAAGGTACACCATCGAACCAGCTTCCCAAAATTGTTGAGTTTCAAAATACAGATAGTAGGAAGTTTGTCATGCATGATGATGTACGTGTaCATGAAGAAGAGGCTTCTGACTCTTGGAAAACATATTCGGATCTGTTaACTTCAGGAAAGTTGGGAGGTGGAGGTGGAGCTATGGTGAGCAAGGGCGAGGAGCTGTTCACCGGGGTGGTGCCCATCCTGGTCGAGCTGGACGGCGACGTAAACGGCCACAAGTTCAGCGTGTCCGGCGAGGGCGAGGGCGATGCCACCTACGGCAAGCTGACCCTGAAGTTCATCTGCACCACCGGCAAGCTGCCCGTGCCCTGGCCCACCCTCGTGACCACCTTCGGCTACGGCCTGATGTGCTTCGCCCGCTACCCCGACCACATGAAGCAGCACGACTTCTTCAAGTCCGCCATGCCCGAAGGCTACGTCCAGGAGCGCACCATCTTCTTCAAGGACGACGGCAACTACAAGACCCGCGCCGAGGTGAAGTTCGAGGGCGACACCCTGGTGAACCGCATCGAGCTGAAGGGCATCGACTTCAAGGAGGACGGCAACATCCTGGGGCACAAGCTGGAGTACAACTACAACAGCCACAACGTCTATATCATGGCCGACAAGCAGAAGAACGGCATCAAGGTGAACTTCAAGATCCGCCACAACATCGAGGACGGCAGCGTGCAGCTCGCCGACCACTACCAGCAGAACACCCCCATCGGCGACGGCCCCGTGCTGCTGCCCGACAACCACTACCTGAGCTACCAGTCCAAGCTGAGCAAAGACCCCAACGAGAAGCGCGATCACATGGTCCTGCTGGAGTTCGTGACCGCCGCCGGGATCACTCTCGGCATGGACGAGCTGTAtAAGTCGTGTTCaGATCTTGAACCTACCAAACCAGTGATGCTACCTGCAGTGACTCAGTCCGACGAAACCATTTCTGACAATGATGCAGACAGAGCAGGTCTCGTTGAATCTGTTGCTTCCAAACCTTCTTCTCCCTCCCTAATAAAAGATGATACTTGCCCAGTGGATTCTTCTGATAAAATTTCATTGGACAACTTGGTTGATGATGATCCACATATTCATTCTCATGATTTGTTACAATTTTCTAATGGTTCACCAAAAGATTCCCTTTGTCCATCCATCGAAGAACCAGACTTGAATTCAGGTCTTAATGTGGTGCATGGTGATGAAATAACTGGATCCAGAAGCAGTGTTGATCAAGATGAAGGTGATGGTCATTTTAAAAATCCATCTTCTCCTCGTAATCATATGAAGATAAATGGTGATGTCAGTGAAATTGTTGCGTCAAAAGGTCAACCTGTTCCTTCTGTTGATAGCGCTGAAAATGATGCGGGTATCAATGCTTGTCCAGCTTCAGGTATGATTTGTTCTCCGTCAAGGAGCCTTTCAAATCAGCAAGAACTGGTCCCGGCTCCTTCAGATTCTTATCAGATTGAATCCAATGAAGTGGAATTGACTCAAATTTTCATGGACTCAAATACTGAGATGAGCAACAATCAgTTGGCACCATTATCAGATACAACATCATCTGATATCATACATCCTCCAGTGAGTAATCTTACAAAATCAGAAGAATCTCTTTCTGCTTTTGCAAATCCAAATGAGATAGAGACGGAAGTCTATGAGGCAGTTGCTAGAGAATCTTCGACCGTGCTAGAGGGAAAGAAGGTCGCGGTTCATCCtGAAATTGTTTCTGCAGATGTtCAAATGAACCTTAACAAATCGGAGCCCTGTGATCTTCCAGATTTGGAAAATAACATTGAAAAGTCATCTCCTAGGGTGAAAATCCATCAGACTGGCTTTATAGATGATGCGAAAATGGTGCCTGAATTTTCTGAGTTTGACACTCGGCAGTCAGAATCTACCAGTTATGGCCGGAATGATCTTTTACAGAATGACAGAAATAGTTTTTCATCACCACCTTATAACCAGTTCGAGTCTGAAACTTACTTAGAGCCCCATTTGCAATCACAACTTGGTGAAAAGGATGGAGAGTTTCCGCTCAAATACGAGGAAAACTTTGCCTCTGAGAAATCTCAATCTCAGCAGATATATGAATTGAAGCAAGAAGGCACTCATGCTCCTTCTGAATCTTTTTCAGAAATCCCTGCAGATGAATCATCATCAGTTCATTCTTCACCACAGTCATCTGGCTTGGAGATCAACTCTACACAGTATGCTGTGGATCCATTGAAGTCTCTTCTCCCCGACCTCTCTCCCATGGAAACTGAAAACAAACTTGATGAGATGCCACCTATGCCCCCTCTACCTCCGATGCAATGGAGAATGGGCAAGGTTCAACCTGCTTCCATAGATTCGCATAGAGATGATTTAGAAGTGCATCAGGCTTCAGTCCAATCAATGCAGCCAATCATGCCTGACAAGAAGTCTCAATTTGGTTTGCCGGCTTCTGATGGAGAGATTTTATTTTATCAGAATCCATTTTCACCTGCCATGCCTTTGGAAAGTGATATGCTTCGACATTCTTCTGCCGTGGGTGTTTCTGGGCATCCAGTTGCTTTACCTTTTCAGTTTCCTCTCATGGTTAATGAAGCAAATGGTCAGTATAATTACCTCGTGATGGACAGAAACCAAATTCAGAACCCCTTCATAACGCTGCCCATGGTAGCTACGAGCATGCATCCACCACATGGTTACATTGTTGCTTCTGAGGGAGAAATGGTACAGACTTCAAACCCATATGCACCAATACTACCTGCTGCATATACTCTCTCcGGAGATGATTCCACCCCTCCACAAGTGGAACCATTTCAACATCCAACTCAATCAAAGACAGAGACTtcTGCAGATGATAAAACACCTGAGCAGCCTATACATAATGTAGTGTCTAGGGACGGGCCTCCAAACAGTCACGTTATTGCTagcGAGGGAGAAATGGTACATAATTCAAGCCCATTCCTTCCAATACCACCTGCCGAATGTGCTAATTCTGGACAGGATTCCATCACTCCTTTAGAAAATTTGACTCAATCTCCTAGTCAAGTAATGACAGAGACTAGTTCAGATGATACAAGGACAACACTTCCACAGTCTATGAGTAATGTTATATCTATTGACGAGTCTCCACACAGTGACTTTGTCACTTCTGAGGAAGAAATGGTACAAAGTTCTAACCCATGCTCTCCTATACTATCCGCgGAATCTTCTGTTTCTGAACATGATTCCATCTCTCCACAAGAAAAAATAACTCAATCTCCAAGTCAGTTATTGACGGAGACTtcTTCTGAAGTTGAAACACCTAATCATTCTGTAAGTAATGTAGAAGGGGAGCAGAGACAATTGGGTATTTCGCTCATGGTGCCACCAAACATGGAAAGTGTGGAGCTCAATCAGACATTCCAGCCCTTTGAGGGGGGAATGTCATCCTTGGATCCATCTGCTCAAACATCAGAGTTTGAGAGTGAAAGGATAAATGTAAAGTCAAAGCATAAGATTCCTCGTCCTCGGAATCCTCTAATTGATGCTGTTGCTGCTCACGACAAAAGCATGCTTAAGAGGGCTACTGAGCGGGTTATGCCTCAAATAGAACCAAAGGTAGATGAAAGAGATTCATGGTTAGAACAGATACGAACAAAGTCTTTCAACTTGAAGCCTGCTGTGGCTACACGACCTAGGATTCAAGGTCCAAAAACAAATATGAAGCTTGCTGCCATCTTGGAGAAAGCTAATTCAATTCGCCAGGCTTTGGCTGGAAGTGATGAAGATGATGAGGATAGTTGGAGTGATTCTTGA

>API_K518R_mCitrine
ATGCCGATATCGAAGTATCTTATACGAAACGAGTACAGTTTAGCGGATCCTGAACTGTACCGTGCTGCTGATAAAGATGACCCTGAAGCTCTTCTTGAAGCTGTTGCCATGGCTGGTCTTGTTGGACTTCTTCGTCAGCTCGGTGACCTTGCTGAGTTTGCTGCGGAaATCTTCCATGATTTACATGAAGAAGTAATGGCTACTGCTGCAAGAGGCCACAGTCTTACGGCTCGTGTTAAACAGCTTGAGGCTGAAGTTCCTTCACTTGAAAAGGCCTTTTTTTCTCAAACTCATCATTCATCATTTTTTACTAATGGAGGGATTGATTGGCATCGCAATATTCAGTCTGAACAAAATCTCGTTTCTAGTGGAAACTTACCTCGATTAATAATGGATTCATACGAAGAATGCCGTGGTCCCCCTAGACTGTTCCTTCTGGATAAGTTTGATGTGGCTGGGGCTGGGGCATGTCTGAAGCGTTATACTGATCCATCATTCTTTAAAGCGGAGTCAGCTTCATCTGTAAGAGCCACAGTACAAGTCCACAGGGAAAAAAGAATTCGTAAAGTCAAGCAGAAGAAAGGAGGACGGATAAGGGACGGTGAAGCTCCAAATGCTGTACCAACACATTCAAAATTACATCAGCTGCTTCTTGAGGAACGTATTGAGAATGGTTATAGTAATCCTGCACGCCTAGTTAAATTAAAGAAAAGACAATTGAACGTGCCTTCCGTTGAAGGAAAATCTGGGAAAAGTTACATGGAGAAATTTCTAGAAACTCCCTCACCTGATTATAAAATGATTTGCGAAACTTCAATCTTTCCACTACCTGTGAAACCGACATCAGATGATACTGGTGAAGCAGGGATTAAAATTCTTGAAATCAGTAGCTTTAGTCCTTTGAGAAAGTCGACTGGGAGAAATGAAAACACCTGTTCATCCCCTAATGAGCAGGAATTTGATATAAACCAATTTCCAGAAGGGGTTGGTGAGACAAATGGtGATCTTGTGATGGTGAAAGAACAAATCTCAGCAGGTGTAACAGATGAAGTGTCTTTTAATGATGTCAAGGTGTCTGATGAAACAGAACTGGCAATCAAGGAACAAAAGAAATTTGAAAACAGCTTAAATAGGCATCATTCTGATGATGTGACTtcTGAGGTTGACAACTACATGGATGCTTTAACTACCATGGAGTCAGAATTGGAAACAGATGATGAGTATAAACCTAGAAAAAGCTTCTTGAAAAATCAAAAGGTAACAGATGCCAATAAAGAACGTCGATTACTAGCTCGATTTTCAGATTCTCACTCATTTGCAGACTCCTCAACATCTGACGACAATAGCCCATTCAAACAAGAGAAAAATGAGGAAGATATTGAAGTCAAAGCTCGGTTATCAGATTCTCACTCAACTGGAACCTCCTCAACATCAGACAATAGTAGCTCATTCAGAGTAGATGAAGATGAGCACGTGAAACTtCGAACTCACTTTTCAGATTCTCAATCTACCAAAAACTCTTCTACGTCAGATGTAAATAGTTCTTCCAAGAgAGATAAATCTTATTTCTCTCATTCTGATTCATTGAGCACTGTTGTTGAAAATACACAATCAGAACCCATTTTATTCACAACTTCTAAATATTATGAACCGGAAATTGAAGGTACACCATCGAACCAGCTTCCCAAAATTGTTGAGTTTCAAAATACAGATAGTAGGAAGTTTGTCATGCATGATGATGTACGTGTaCATGAAGAAGAGGCTTCTGACTCTTGGAAAACATATTCGGATCTGTTaACTTCAGGAAAGTTGGGAGGTGGAGGTGGAGCTATGGTGAGCAAGGGCGAGGAGCTGTTCACCGGGGTGGTGCCCATCCTGGTCGAGCTGGACGGCGACGTAAACGGCCACAAGTTCAGCGTGTCCGGCGAGGGCGAGGGCGATGCCACCTACGGCAAGCTGACCCTGAAGTTCATCTGCACCACCGGCAAGCTGCCCGTGCCCTGGCCCACCCTCGTGACCACCTTCGGCTACGGCCTGATGTGCTTCGCCCGCTACCCCGACCACATGAAGCAGCACGACTTCTTCAAGTCCGCCATGCCCGAAGGCTACGTCCAGGAGCGCACCATCTTCTTCAAGGACGACGGCAACTACAAGACCCGCGCCGAGGTGAAGTTCGAGGGCGACACCCTGGTGAACCGCATCGAGCTGAAGGGCATCGACTTCAAGGAGGACGGCAACATCCTGGGGCACAAGCTGGAGTACAACTACAACAGCCACAACGTCTATATCATGGCCGACAAGCAGAAGAACGGCATCAAGGTGAACTTCAAGATCCGCCACAACATCGAGGACGGCAGCGTGCAGCTCGCCGACCACTACCAGCAGAACACCCCCATCGGCGACGGCCCCGTGCTGCTGCCCGACAACCACTACCTGAGCTACCAGTCCAAGCTGAGCAAAGACCCCAACGAGAAGCGCGATCACATGGTCCTGCTGGAGTTCGTGACCGCCGCCGGGATCACTCTCGGCATGGACGAGCTGTAtAAGTCGTGTTCaGATCTTGAACCTACCAAACCAGTGATGCTACCTGCAGTGACTCAGTCCGACGAAACCATTTCTGACAATGATGCAGACAGAGCAGGTCTCGTTGAATCTGTTGCTTCCAAACCTTCTTCTCCCTCCCTAATAAAAGATGATACTTGCCCAGTGGATTCTTCTGATAAAATTTCATTGGACAACTTGGTTGATGATGATCCACATATTCATTCTCATGATTTGTTACAATTTTCTAATGGTTCACCAAAAGATTCCCTTTGTCCATCCATCGAAGAACCAGACTTGAATTCAGGTCTTAATGTGGTGCATGGTGATGAAATAACTGGATCCAGAAGCAGTGTTGATCAAGATGAAGGTGATGGTCATTTTAAAAATCCATCTTCTCCTCGTAATCATATGAAGATAAATGGTGATGTCAGTGAAATTGTTGCGTCAAAAGGTCAACCTGTTCCTTCTGTTGATAGCGCTGAAAATGATGCGGGTATCAATGCTTGTCCAGCTTCAGGTATGATTTGTTCTCCGTCAAGGAGCCTTTCAAATCAGCAAGAACTGGTCCCGGCTCCTTCAGATTCTTATCAGATTGAATCCAATGAAGTGGAATTGACTCAAATTTTCATGGACTCAAATACTGAGATGAGCAACAATCAgTTGGCACCATTATCAGATACAACATCATCTGATATCATACATCCTCCAGTGAGTAATCTTACAAAATCAGAAGAATCTCTTTCTGCTTTTGCAAATCCAAATGAGATAGAGACGGAAGTCTATGAGGCAGTTGCTAGAGAATCTTCGACCGTGCTAGAGGGAAAGAAGGTCGCGGTTCATCCtGAAATTGTTTCTGCAGATGTtCAAATGAACCTTAACAAATCGGAGCCCTGTGATCTTCCAGATTTGGAAAATAACATTGAAAAGTCATCTCCTAGGGTGAAAATCCATCAGACTGGCTTTATAGATGATGCGAAAATGGTGCCTGAATTTTCTGAGTTTGACACTCGGCAGTCAGAATCTACCAGTTATGGCCGGAATGATCTTTTACAGAATGACAGAAATAGTTTTTCATCACCACCTTATAACCAGTTCGAGTCTGAAACTTACTTAGAGCCCCATTTGCAATCACAACTTGGTGAAAAGGATGGAGAGTTTCCGCTCAAATACGAGGAAAACTTTGCCTCTGAGAAATCTCAATCTCAGCAGATATATGAATTGAAGCAAGAAGGCACTCATGCTCCTTCTGAATCTTTTTCAGAAATCCCTGCAGATGAATCATCATCAGTTCATTCTTCACCACAGTCATCTGGCTTGGAGATCAACTCTACACAGTATGCTGTGGATCCATTGAAGTCTCTTCTCCCCGACCTCTCTCCCATGGAAACTGAAAACAAACTTGATGAGATGCCACCTATGCCCCCTCTACCTCCGATGCAATGGAGAATGGGCAAGGTTCAACCTGCTTCCATAGATTCGCATAGAGATGATTTAGAAGTGCATCAGGCTTCAGTCCAATCAATGCAGCCAATCATGCCTGACAAGAAGTCTCAATTTGGTTTGCCGGCTTCTGATGGAGAGATTTTATTTTATCAGAATCCATTTTCACCTGCCATGCCTTTGGAAAGTGATATGCTTCGACATTCTTCTGCCGTGGGTGTTTCTGGGCATCCAGTTGCTTTACCTTTTCAGTTTCCTCTCATGGTTAATGAAGCAAATGGTCAGTATAATTACCTCGTGATGGACAGAAACCAAATTCAGAACCCCTTCATAACGCTGCCCATGGTAGCTACGAGCATGCATCCACCACATGGTTACATTGTTGCTTCTGAGGGAGAAATGGTACAGACTTCAAACCCATATGCACCAATACTACCTGCTGCATATACTCTCTCcGGAGATGATTCCACCCCTCCACAAGTGGAACCATTTCAACATCCAACTCAATCAAAGACAGAGACTtcTGCAGATGATAAAACACCTGAGCAGCCTATACATAATGTAGTGTCTAGGGACGGGCCTCCAAACAGTCACGTTATTGCTagcGAGGGAGAAATGGTACATAATTCAAGCCCATTCCTTCCAATACCACCTGCCGAATGTGCTAATTCTGGACAGGATTCCATCACTCCTTTAGAAAATTTGACTCAATCTCCTAGTCAAGTAATGACAGAGACTAGTTCAGATGATACAAGGACAACACTTCCACAGTCTATGAGTAATGTTATATCTATTGACGAGTCTCCACACAGTGACTTTGTCACTTCTGAGGAAGAAATGGTACAAAGTTCTAACCCATGCTCTCCTATACTATCCGCgGAATCTTCTGTTTCTGAACATGATTCCATCTCTCCACAAGAAAAAATAACTCAATCTCCAAGTCAGTTATTGACGGAGACTtcTTCTGAAGTTGAAACACCTAATCATTCTGTAAGTAATGTAGAAGGGGAGCAGAGACAATTGGGTATTTCGCTCATGGTGCCACCAAACATGGAAAGTGTGGAGCTCAATCAGACATTCCAGCCCTTTGAGGGGGGAATGTCATCCTTGGATCCATCTGCTCAAACATCAGAGTTTGAGAGTGAAAGGATAAATGTAAAGTCAAAGCATAAGATTCCTCGTCCTCGGAATCCTCTAATTGATGCTGTTGCTGCTCACGACAAAAGCATGCTTAAGAGGGCTACTGAGCGGGTTATGCCTCAAATAGAACCAAAGGTAGATGAAAGAGATTCATGGTTAGAACAGATACGAACAAAGTCTTTCAACTTGAAGCCTGCTGTGGCTACACGACCTAGGATTCAAGGTCCAAAAACAAATATGAAGCTTGCTGCCATCTTGGAGAAAGCTAATTCAATTCGCCAGGCTTTGGCTGGAAGTGATGAAGATGATGAGGATAGTTGGAGTGATTCTTGA

>API_K520R_mCitrine
ATGCCGATATCGAAGTATCTTATACGAAACGAGTACAGTTTAGCGGATCCTGAACTGTACCGTGCTGCTGATAAAGATGACCCTGAAGCTCTTCTTGAAGCTGTTGCCATGGCTGGTCTTGTTGGACTTCTTCGTCAGCTCGGTGACCTTGCTGAGTTTGCTGCGGAaATCTTCCATGATTTACATGAAGAAGTAATGGCTACTGCTGCAAGAGGCCACAGTCTTACGGCTCGTGTTAAACAGCTTGAGGCTGAAGTTCCTTCACTTGAAAAGGCCTTTTTTTCTCAAACTCATCATTCATCATTTTTTACTAATGGAGGGATTGATTGGCATCGCAATATTCAGTCTGAACAAAATCTCGTTTCTAGTGGAAACTTACCTCGATTAATAATGGATTCATACGAAGAATGCCGTGGTCCCCCTAGACTGTTCCTTCTGGATAAGTTTGATGTGGCTGGGGCTGGGGCATGTCTGAAGCGTTATACTGATCCATCATTCTTTAAAGCGGAGTCAGCTTCATCTGTAAGAGCCACAGTACAAGTCCACAGGGAAAAAAGAATTCGTAAAGTCAAGCAGAAGAAAGGAGGACGGATAAGGGACGGTGAAGCTCCAAATGCTGTACCAACACATTCAAAATTACATCAGCTGCTTCTTGAGGAACGTATTGAGAATGGTTATAGTAATCCTGCACGCCTAGTTAAATTAAAGAAAAGACAATTGAACGTGCCTTCCGTTGAAGGAAAATCTGGGAAAAGTTACATGGAGAAATTTCTAGAAACTCCCTCACCTGATTATAAAATGATTTGCGAAACTTCAATCTTTCCACTACCTGTGAAACCGACATCAGATGATACTGGTGAAGCAGGGATTAAAATTCTTGAAATCAGTAGCTTTAGTCCTTTGAGAAAGTCGACTGGGAGAAATGAAAACACCTGTTCATCCCCTAATGAGCAGGAATTTGATATAAACCAATTTCCAGAAGGGGTTGGTGAGACAAATGGtGATCTTGTGATGGTGAAAGAACAAATCTCAGCAGGTGTAACAGATGAAGTGTCTTTTAATGATGTCAAGGTGTCTGATGAAACAGAACTGGCAATCAAGGAACAAAAGAAATTTGAAAACAGCTTAAATAGGCATCATTCTGATGATGTGACTtcTGAGGTTGACAACTACATGGATGCTTTAACTACCATGGAGTCAGAATTGGAAACAGATGATGAGTATAAACCTAGAAAAAGCTTCTTGAAAAATCAAAAGGTAACAGATGCCAATAAAGAACGTCGATTACTAGCTCGATTTTCAGATTCTCACTCATTTGCAGACTCCTCAACATCTGACGACAATAGCCCATTCAAACAAGAGAAAAATGAGGAAGATATTGAAGTCAAAGCTCGGTTATCAGATTCTCACTCAACTGGAACCTCCTCAACATCAGACAATAGTAGCTCATTCAGAGTAGATGAAGATGAGCACGTGAAACTtCGAACTCACTTTTCAGATTCTCAATCTACCAAAAACTCTTCTACGTCAGATGTAAATAGTTCTTCCAAGAAAGATAgATCTTATTTCTCTCATTCTGATTCATTGAGCACTGTTGTTGAAAATACACAATCAGAACCCATTTTATTCACAACTTCTAAATATTATGAACCGGAAATTGAAGGTACACCATCGAACCAGCTTCCCAAAATTGTTGAGTTTCAAAATACAGATAGTAGGAAGTTTGTCATGCATGATGATGTACGTGTaCATGAAGAAGAGGCTTCTGACTCTTGGAAAACATATTCGGATCTGTTaACTTCAGGAAAGTTGGGAGGTGGAGGTGGAGCTATGGTGAGCAAGGGCGAGGAGCTGTTCACCGGGGTGGTGCCCATCCTGGTCGAGCTGGACGGCGACGTAAACGGCCACAAGTTCAGCGTGTCCGGCGAGGGCGAGGGCGATGCCACCTACGGCAAGCTGACCCTGAAGTTCATCTGCACCACCGGCAAGCTGCCCGTGCCCTGGCCCACCCTCGTGACCACCTTCGGCTACGGCCTGATGTGCTTCGCCCGCTACCCCGACCACATGAAGCAGCACGACTTCTTCAAGTCCGCCATGCCCGAAGGCTACGTCCAGGAGCGCACCATCTTCTTCAAGGACGACGGCAACTACAAGACCCGCGCCGAGGTGAAGTTCGAGGGCGACACCCTGGTGAACCGCATCGAGCTGAAGGGCATCGACTTCAAGGAGGACGGCAACATCCTGGGGCACAAGCTGGAGTACAACTACAACAGCCACAACGTCTATATCATGGCCGACAAGCAGAAGAACGGCATCAAGGTGAACTTCAAGATCCGCCACAACATCGAGGACGGCAGCGTGCAGCTCGCCGACCACTACCAGCAGAACACCCCCATCGGCGACGGCCCCGTGCTGCTGCCCGACAACCACTACCTGAGCTACCAGTCCAAGCTGAGCAAAGACCCCAACGAGAAGCGCGATCACATGGTCCTGCTGGAGTTCGTGACCGCCGCCGGGATCACTCTCGGCATGGACGAGCTGTAtAAGTCGTGTTCaGATCTTGAACCTACCAAACCAGTGATGCTACCTGCAGTGACTCAGTCCGACGAAACCATTTCTGACAATGATGCAGACAGAGCAGGTCTCGTTGAATCTGTTGCTTCCAAACCTTCTTCTCCCTCCCTAATAAAAGATGATACTTGCCCAGTGGATTCTTCTGATAAAATTTCATTGGACAACTTGGTTGATGATGATCCACATATTCATTCTCATGATTTGTTACAATTTTCTAATGGTTCACCAAAAGATTCCCTTTGTCCATCCATCGAAGAACCAGACTTGAATTCAGGTCTTAATGTGGTGCATGGTGATGAAATAACTGGATCCAGAAGCAGTGTTGATCAAGATGAAGGTGATGGTCATTTTAAAAATCCATCTTCTCCTCGTAATCATATGAAGATAAATGGTGATGTCAGTGAAATTGTTGCGTCAAAAGGTCAACCTGTTCCTTCTGTTGATAGCGCTGAAAATGATGCGGGTATCAATGCTTGTCCAGCTTCAGGTATGATTTGTTCTCCGTCAAGGAGCCTTTCAAATCAGCAAGAACTGGTCCCGGCTCCTTCAGATTCTTATCAGATTGAATCCAATGAAGTGGAATTGACTCAAATTTTCATGGACTCAAATACTGAGATGAGCAACAATCAgTTGGCACCATTATCAGATACAACATCATCTGATATCATACATCCTCCAGTGAGTAATCTTACAAAATCAGAAGAATCTCTTTCTGCTTTTGCAAATCCAAATGAGATAGAGACGGAAGTCTATGAGGCAGTTGCTAGAGAATCTTCGACCGTGCTAGAGGGAAAGAAGGTCGCGGTTCATCCtGAAATTGTTTCTGCAGATGTtCAAATGAACCTTAACAAATCGGAGCCCTGTGATCTTCCAGATTTGGAAAATAACATTGAAAAGTCATCTCCTAGGGTGAAAATCCATCAGACTGGCTTTATAGATGATGCGAAAATGGTGCCTGAATTTTCTGAGTTTGACACTCGGCAGTCAGAATCTACCAGTTATGGCCGGAATGATCTTTTACAGAATGACAGAAATAGTTTTTCATCACCACCTTATAACCAGTTCGAGTCTGAAACTTACTTAGAGCCCCATTTGCAATCACAACTTGGTGAAAAGGATGGAGAGTTTCCGCTCAAATACGAGGAAAACTTTGCCTCTGAGAAATCTCAATCTCAGCAGATATATGAATTGAAGCAAGAAGGCACTCATGCTCCTTCTGAATCTTTTTCAGAAATCCCTGCAGATGAATCATCATCAGTTCATTCTTCACCACAGTCATCTGGCTTGGAGATCAACTCTACACAGTATGCTGTGGATCCATTGAAGTCTCTTCTCCCCGACCTCTCTCCCATGGAAACTGAAAACAAACTTGATGAGATGCCACCTATGCCCCCTCTACCTCCGATGCAATGGAGAATGGGCAAGGTTCAACCTGCTTCCATAGATTCGCATAGAGATGATTTAGAAGTGCATCAGGCTTCAGTCCAATCAATGCAGCCAATCATGCCTGACAAGAAGTCTCAATTTGGTTTGCCGGCTTCTGATGGAGAGATTTTATTTTATCAGAATCCATTTTCACCTGCCATGCCTTTGGAAAGTGATATGCTTCGACATTCTTCTGCCGTGGGTGTTTCTGGGCATCCAGTTGCTTTACCTTTTCAGTTTCCTCTCATGGTTAATGAAGCAAATGGTCAGTATAATTACCTCGTGATGGACAGAAACCAAATTCAGAACCCCTTCATAACGCTGCCCATGGTAGCTACGAGCATGCATCCACCACATGGTTACATTGTTGCTTCTGAGGGAGAAATGGTACAGACTTCAAACCCATATGCACCAATACTACCTGCTGCATATACTCTCTCcGGAGATGATTCCACCCCTCCACAAGTGGAACCATTTCAACATCCAACTCAATCAAAGACAGAGACTtcTGCAGATGATAAAACACCTGAGCAGCCTATACATAATGTAGTGTCTAGGGACGGGCCTCCAAACAGTCACGTTATTGCTagcGAGGGAGAAATGGTACATAATTCAAGCCCATTCCTTCCAATACCACCTGCCGAATGTGCTAATTCTGGACAGGATTCCATCACTCCTTTAGAAAATTTGACTCAATCTCCTAGTCAAGTAATGACAGAGACTAGTTCAGATGATACAAGGACAACACTTCCACAGTCTATGAGTAATGTTATATCTATTGACGAGTCTCCACACAGTGACTTTGTCACTTCTGAGGAAGAAATGGTACAAAGTTCTAACCCATGCTCTCCTATACTATCCGCgGAATCTTCTGTTTCTGAACATGATTCCATCTCTCCACAAGAAAAAATAACTCAATCTCCAAGTCAGTTATTGACGGAGACTtcTTCTGAAGTTGAAACACCTAATCATTCTGTAAGTAATGTAGAAGGGGAGCAGAGACAATTGGGTATTTCGCTCATGGTGCCACCAAACATGGAAAGTGTGGAGCTCAATCAGACATTCCAGCCCTTTGAGGGGGGAATGTCATCCTTGGATCCATCTGCTCAAACATCAGAGTTTGAGAGTGAAAGGATAAATGTAAAGTCAAAGCATAAGATTCCTCGTCCTCGGAATCCTCTAATTGATGCTGTTGCTGCTCACGACAAAAGCATGCTTAAGAGGGCTACTGAGCGGGTTATGCCTCAAATAGAACCAAAGGTAGATGAAAGAGATTCATGGTTAGAACAGATACGAACAAAGTCTTTCAACTTGAAGCCTGCTGTGGCTACACGACCTAGGATTCAAGGTCCAAAAACAAATATGAAGCTTGCTGCCATCTTGGAGAAAGCTAATTCAATTCGCCAGGCTTTGGCTGGAAGTGATGAAGATGATGAGGATAGTTGGAGTGATTCTTGA

>API_K547R_mCitrine
ATGCCGATATCGAAGTATCTTATACGAAACGAGTACAGTTTAGCGGATCCTGAACTGTACCGTGCTGCTGATAAAGATGACCCTGAAGCTCTTCTTGAAGCTGTTGCCATGGCTGGTCTTGTTGGACTTCTTCGTCAGCTCGGTGACCTTGCTGAGTTTGCTGCGGAaATCTTCCATGATTTACATGAAGAAGTAATGGCTACTGCTGCAAGAGGCCACAGTCTTACGGCTCGTGTTAAACAGCTTGAGGCTGAAGTTCCTTCACTTGAAAAGGCCTTTTTTTCTCAAACTCATCATTCATCATTTTTTACTAATGGAGGGATTGATTGGCATCGCAATATTCAGTCTGAACAAAATCTCGTTTCTAGTGGAAACTTACCTCGATTAATAATGGATTCATACGAAGAATGCCGTGGTCCCCCTAGACTGTTCCTTCTGGATAAGTTTGATGTGGCTGGGGCTGGGGCATGTCTGAAGCGTTATACTGATCCATCATTCTTTAAAGCGGAGTCAGCTTCATCTGTAAGAGCCACAGTACAAGTCCACAGGGAAAAAAGAATTCGTAAAGTCAAGCAGAAGAAAGGAGGACGGATAAGGGACGGTGAAGCTCCAAATGCTGTACCAACACATTCAAAATTACATCAGCTGCTTCTTGAGGAACGTATTGAGAATGGTTATAGTAATCCTGCACGCCTAGTTAAATTAAAGAAAAGACAATTGAACGTGCCTTCCGTTGAAGGAAAATCTGGGAAAAGTTACATGGAGAAATTTCTAGAAACTCCCTCACCTGATTATAAAATGATTTGCGAAACTTCAATCTTTCCACTACCTGTGAAACCGACATCAGATGATACTGGTGAAGCAGGGATTAAAATTCTTGAAATCAGTAGCTTTAGTCCTTTGAGAAAGTCGACTGGGAGAAATGAAAACACCTGTTCATCCCCTAATGAGCAGGAATTTGATATAAACCAATTTCCAGAAGGGGTTGGTGAGACAAATGGtGATCTTGTGATGGTGAAAGAACAAATCTCAGCAGGTGTAACAGATGAAGTGTCTTTTAATGATGTCAAGGTGTCTGATGAAACAGAACTGGCAATCAAGGAACAAAAGAAATTTGAAAACAGCTTAAATAGGCATCATTCTGATGATGTGACTtcTGAGGTTGACAACTACATGGATGCTTTAACTACCATGGAGTCAGAATTGGAAACAGATGATGAGTATAAACCTAGAAAAAGCTTCTTGAAAAATCAAAAGGTAACAGATGCCAATAAAGAACGTCGATTACTAGCTCGATTTTCAGATTCTCACTCATTTGCAGACTCCTCAACATCTGACGACAATAGCCCATTCAAACAAGAGAAAAATGAGGAAGATATTGAAGTCAAAGCTCGGTTATCAGATTCTCACTCAACTGGAACCTCCTCAACATCAGACAATAGTAGCTCATTCAGAGTAGATGAAGATGAGCACGTGAAACTtCGAACTCACTTTTCAGATTCTCAATCTACCAAAAACTCTTCTACGTCAGATGTAAATAGTTCTTCCAAGAAAGATAAATCTTATTTCTCTCATTCTGATTCATTGAGCACTGTTGTTGAAAATACACAATCAGAACCCATTTTATTCACAACTTCTAgATATTATGAACCGGAAATTGAAGGTACACCATCGAACCAGCTTCCCAAAATTGTTGAGTTTCAAAATACAGATAGTAGGAAGTTTGTCATGCATGATGATGTACGTGTaCATGAAGAAGAGGCTTCTGACTCTTGGAAAACATATTCGGATCTGTTaACTTCAGGAAAGTTGGGAGGTGGAGGTGGAGCTATGGTGAGCAAGGGCGAGGAGCTGTTCACCGGGGTGGTGCCCATCCTGGTCGAGCTGGACGGCGACGTAAACGGCCACAAGTTCAGCGTGTCCGGCGAGGGCGAGGGCGATGCCACCTACGGCAAGCTGACCCTGAAGTTCATCTGCACCACCGGCAAGCTGCCCGTGCCCTGGCCCACCCTCGTGACCACCTTCGGCTACGGCCTGATGTGCTTCGCCCGCTACCCCGACCACATGAAGCAGCACGACTTCTTCAAGTCCGCCATGCCCGAAGGCTACGTCCAGGAGCGCACCATCTTCTTCAAGGACGACGGCAACTACAAGACCCGCGCCGAGGTGAAGTTCGAGGGCGACACCCTGGTGAACCGCATCGAGCTGAAGGGCATCGACTTCAAGGAGGACGGCAACATCCTGGGGCACAAGCTGGAGTACAACTACAACAGCCACAACGTCTATATCATGGCCGACAAGCAGAAGAACGGCATCAAGGTGAACTTCAAGATCCGCCACAACATCGAGGACGGCAGCGTGCAGCTCGCCGACCACTACCAGCAGAACACCCCCATCGGCGACGGCCCCGTGCTGCTGCCCGACAACCACTACCTGAGCTACCAGTCCAAGCTGAGCAAAGACCCCAACGAGAAGCGCGATCACATGGTCCTGCTGGAGTTCGTGACCGCCGCCGGGATCACTCTCGGCATGGACGAGCTGTAtAAGTCGTGTTCaGATCTTGAACCTACCAAACCAGTGATGCTACCTGCAGTGACTCAGTCCGACGAAACCATTTCTGACAATGATGCAGACAGAGCAGGTCTCGTTGAATCTGTTGCTTCCAAACCTTCTTCTCCCTCCCTAATAAAAGATGATACTTGCCCAGTGGATTCTTCTGATAAAATTTCATTGGACAACTTGGTTGATGATGATCCACATATTCATTCTCATGATTTGTTACAATTTTCTAATGGTTCACCAAAAGATTCCCTTTGTCCATCCATCGAAGAACCAGACTTGAATTCAGGTCTTAATGTGGTGCATGGTGATGAAATAACTGGATCCAGAAGCAGTGTTGATCAAGATGAAGGTGATGGTCATTTTAAAAATCCATCTTCTCCTCGTAATCATATGAAGATAAATGGTGATGTCAGTGAAATTGTTGCGTCAAAAGGTCAACCTGTTCCTTCTGTTGATAGCGCTGAAAATGATGCGGGTATCAATGCTTGTCCAGCTTCAGGTATGATTTGTTCTCCGTCAAGGAGCCTTTCAAATCAGCAAGAACTGGTCCCGGCTCCTTCAGATTCTTATCAGATTGAATCCAATGAAGTGGAATTGACTCAAATTTTCATGGACTCAAATACTGAGATGAGCAACAATCAgTTGGCACCATTATCAGATACAACATCATCTGATATCATACATCCTCCAGTGAGTAATCTTACAAAATCAGAAGAATCTCTTTCTGCTTTTGCAAATCCAAATGAGATAGAGACGGAAGTCTATGAGGCAGTTGCTAGAGAATCTTCGACCGTGCTAGAGGGAAAGAAGGTCGCGGTTCATCCtGAAATTGTTTCTGCAGATGTtCAAATGAACCTTAACAAATCGGAGCCCTGTGATCTTCCAGATTTGGAAAATAACATTGAAAAGTCATCTCCTAGGGTGAAAATCCATCAGACTGGCTTTATAGATGATGCGAAAATGGTGCCTGAATTTTCTGAGTTTGACACTCGGCAGTCAGAATCTACCAGTTATGGCCGGAATGATCTTTTACAGAATGACAGAAATAGTTTTTCATCACCACCTTATAACCAGTTCGAGTCTGAAACTTACTTAGAGCCCCATTTGCAATCACAACTTGGTGAAAAGGATGGAGAGTTTCCGCTCAAATACGAGGAAAACTTTGCCTCTGAGAAATCTCAATCTCAGCAGATATATGAATTGAAGCAAGAAGGCACTCATGCTCCTTCTGAATCTTTTTCAGAAATCCCTGCAGATGAATCATCATCAGTTCATTCTTCACCACAGTCATCTGGCTTGGAGATCAACTCTACACAGTATGCTGTGGATCCATTGAAGTCTCTTCTCCCCGACCTCTCTCCCATGGAAACTGAAAACAAACTTGATGAGATGCCACCTATGCCCCCTCTACCTCCGATGCAATGGAGAATGGGCAAGGTTCAACCTGCTTCCATAGATTCGCATAGAGATGATTTAGAAGTGCATCAGGCTTCAGTCCAATCAATGCAGCCAATCATGCCTGACAAGAAGTCTCAATTTGGTTTGCCGGCTTCTGATGGAGAGATTTTATTTTATCAGAATCCATTTTCACCTGCCATGCCTTTGGAAAGTGATATGCTTCGACATTCTTCTGCCGTGGGTGTTTCTGGGCATCCAGTTGCTTTACCTTTTCAGTTTCCTCTCATGGTTAATGAAGCAAATGGTCAGTATAATTACCTCGTGATGGACAGAAACCAAATTCAGAACCCCTTCATAACGCTGCCCATGGTAGCTACGAGCATGCATCCACCACATGGTTACATTGTTGCTTCTGAGGGAGAAATGGTACAGACTTCAAACCCATATGCACCAATACTACCTGCTGCATATACTCTCTCcGGAGATGATTCCACCCCTCCACAAGTGGAACCATTTCAACATCCAACTCAATCAAAGACAGAGACTtcTGCAGATGATAAAACACCTGAGCAGCCTATACATAATGTAGTGTCTAGGGACGGGCCTCCAAACAGTCACGTTATTGCTagcGAGGGAGAAATGGTACATAATTCAAGCCCATTCCTTCCAATACCACCTGCCGAATGTGCTAATTCTGGACAGGATTCCATCACTCCTTTAGAAAATTTGACTCAATCTCCTAGTCAAGTAATGACAGAGACTAGTTCAGATGATACAAGGACAACACTTCCACAGTCTATGAGTAATGTTATATCTATTGACGAGTCTCCACACAGTGACTTTGTCACTTCTGAGGAAGAAATGGTACAAAGTTCTAACCCATGCTCTCCTATACTATCCGCgGAATCTTCTGTTTCTGAACATGATTCCATCTCTCCACAAGAAAAAATAACTCAATCTCCAAGTCAGTTATTGACGGAGACTtcTTCTGAAGTTGAAACACCTAATCATTCTGTAAGTAATGTAGAAGGGGAGCAGAGACAATTGGGTATTTCGCTCATGGTGCCACCAAACATGGAAAGTGTGGAGCTCAATCAGACATTCCAGCCCTTTGAGGGGGGAATGTCATCCTTGGATCCATCTGCTCAAACATCAGAGTTTGAGAGTGAAAGGATAAATGTAAAGTCAAAGCATAAGATTCCTCGTCCTCGGAATCCTCTAATTGATGCTGTTGCTGCTCACGACAAAAGCATGCTTAAGAGGGCTACTGAGCGGGTTATGCCTCAAATAGAACCAAAGGTAGATGAAAGAGATTCATGGTTAGAACAGATACGAACAAAGTCTTTCAACTTGAAGCCTGCTGTGGCTACACGACCTAGGATTCAAGGTCCAAAAACAAATATGAAGCTTGCTGCCATCTTGGAGAAAGCTAATTCAATTCGCCAGGCTTTGGCTGGAAGTGATGAAGATGATGAGGATAGTTGGAGTGATTCTTGA

>API_3xKtoR_mCitrine
ATGCCGATATCGAAGTATCTTATACGAAACGAGTACAGTTTAGCGGATCCTGAACTGTACCGTGCTGCTGATAAAGATGACCCTGAAGCTCTTCTTGAAGCTGTTGCCATGGCTGGTCTTGTTGGACTTCTTCGTCAGCTCGGTGACCTTGCTGAGTTTGCTGCGGAaATCTTCCATGATTTACATGAAGAAGTAATGGCTACTGCTGCAAGAGGCCACAGTCTTACGGCTCGTGTTAAACAGCTTGAGGCTGAAGTTCCTTCACTTGAAAAGGCCTTTTTTTCTCAAACTCATCATTCATCATTTTTTACTAATGGAGGGATTGATTGGCATCGCAATATTCAGTCTGAACAAAATCTCGTTTCTAGTGGAAACTTACCTCGATTAATAATGGATTCATACGAAGAATGCCGTGGTCCCCCTAGACTGTTCCTTCTGGATAAGTTTGATGTGGCTGGGGCTGGGGCATGTCTGAAGCGTTATACTGATCCATCATTCTTTAAAGCGGAGTCAGCTTCATCTGTAAGAGCCACAGTACAAGTCCACAGGGAAAAAAGAATTCGTAAAGTCAAGCAGAAGAAAGGAGGACGGATAAGGGACGGTGAAGCTCCAAATGCTGTACCAACACATTCAAAATTACATCAGCTGCTTCTTGAGGAACGTATTGAGAATGGTTATAGTAATCCTGCACGCCTAGTTAAATTAAAGAAAAGACAATTGAACGTGCCTTCCGTTGAAGGAAAATCTGGGAAAAGTTACATGGAGAAATTTCTAGAAACTCCCTCACCTGATTATAAAATGATTTGCGAAACTTCAATCTTTCCACTACCTGTGAAACCGACATCAGATGATACTGGTGAAGCAGGGATTAAAATTCTTGAAATCAGTAGCTTTAGTCCTTTGAGAAAGTCGACTGGGAGAAATGAAAACACCTGTTCATCCCCTAATGAGCAGGAATTTGATATAAACCAATTTCCAGAAGGGGTTGGTGAGACAAATGGtGATCTTGTGATGGTGAAAGAACAAATCTCAGCAGGTGTAACAGATGAAGTGTCTTTTAATGATGTCAAGGTGTCTGATGAAACAGAACTGGCAATCAAGGAACAAAAGAAATTTGAAAACAGCTTAAATAGGCATCATTCTGATGATGTGACTtcTGAGGTTGACAACTACATGGATGCTTTAACTACCATGGAGTCAGAATTGGAAACAGATGATGAGTATAAACCTAGAAAAAGCTTCTTGAAAAATCAAAAGGTAACAGATGCCAATAAAGAACGTCGATTACTAGCTCGATTTTCAGATTCTCACTCATTTGCAGACTCCTCAACATCTGACGACAATAGCCCATTCAAACAAGAGAAAAATGAGGAAGATATTGAAGTCAAAGCTCGGTTATCAGATTCTCACTCAACTGGAACCTCCTCAACATCAGACAATAGTAGCTCATTCAGAGTAGATGAAGATGAGCACGTGAAACTtCGAACTCACTTTTCAGATTCTCAATCTACCAAAAACTCTTCTACGTCAGATGTAAATAGTTCTTCCAgaAgAGATAgATCTTATTTCTCTCATTCTGATTCATTGAGCACTGTTGTTGAAAATACACAATCAGAACCCATTTTATTCACAACTTCTAAATATTATGAACCGGAAATTGAAGGTACACCATCGAACCAGCTTCCCAAAATTGTTGAGTTTCAAAATACAGATAGTAGGAAGTTTGTCATGCATGATGATGTACGTGTaCATGAAGAAGAGGCTTCTGACTCTTGGAAAACATATTCGGATCTGTTaACTTCAGGAAAGTTGGGAGGTGGAGGTGGAGCTATGGTGAGCAAGGGCGAGGAGCTGTTCACCGGGGTGGTGCCCATCCTGGTCGAGCTGGACGGCGACGTAAACGGCCACAAGTTCAGCGTGTCCGGCGAGGGCGAGGGCGATGCCACCTACGGCAAGCTGACCCTGAAGTTCATCTGCACCACCGGCAAGCTGCCCGTGCCCTGGCCCACCCTCGTGACCACCTTCGGCTACGGCCTGATGTGCTTCGCCCGCTACCCCGACCACATGAAGCAGCACGACTTCTTCAAGTCCGCCATGCCCGAAGGCTACGTCCAGGAGCGCACCATCTTCTTCAAGGACGACGGCAACTACAAGACCCGCGCCGAGGTGAAGTTCGAGGGCGACACCCTGGTGAACCGCATCGAGCTGAAGGGCATCGACTTCAAGGAGGACGGCAACATCCTGGGGCACAAGCTGGAGTACAACTACAACAGCCACAACGTCTATATCATGGCCGACAAGCAGAAGAACGGCATCAAGGTGAACTTCAAGATCCGCCACAACATCGAGGACGGCAGCGTGCAGCTCGCCGACCACTACCAGCAGAACACCCCCATCGGCGACGGCCCCGTGCTGCTGCCCGACAACCACTACCTGAGCTACCAGTCCAAGCTGAGCAAAGACCCCAACGAGAAGCGCGATCACATGGTCCTGCTGGAGTTCGTGACCGCCGCCGGGATCACTCTCGGCATGGACGAGCTGTAtAAGTCGTGTTCaGATCTTGAACCTACCAAACCAGTGATGCTACCTGCAGTGACTCAGTCCGACGAAACCATTTCTGACAATGATGCAGACAGAGCAGGTCTCGTTGAATCTGTTGCTTCCAAACCTTCTTCTCCCTCCCTAATAAAAGATGATACTTGCCCAGTGGATTCTTCTGATAAAATTTCATTGGACAACTTGGTTGATGATGATCCACATATTCATTCTCATGATTTGTTACAATTTTCTAATGGTTCACCAAAAGATTCCCTTTGTCCATCCATCGAAGAACCAGACTTGAATTCAGGTCTTAATGTGGTGCATGGTGATGAAATAACTGGATCCAGAAGCAGTGTTGATCAAGATGAAGGTGATGGTCATTTTAAAAATCCATCTTCTCCTCGTAATCATATGAAGATAAATGGTGATGTCAGTGAAATTGTTGCGTCAAAAGGTCAACCTGTTCCTTCTGTTGATAGCGCTGAAAATGATGCGGGTATCAATGCTTGTCCAGCTTCAGGTATGATTTGTTCTCCGTCAAGGAGCCTTTCAAATCAGCAAGAACTGGTCCCGGCTCCTTCAGATTCTTATCAGATTGAATCCAATGAAGTGGAATTGACTCAAATTTTCATGGACTCAAATACTGAGATGAGCAACAATCAgTTGGCACCATTATCAGATACAACATCATCTGATATCATACATCCTCCAGTGAGTAATCTTACAAAATCAGAAGAATCTCTTTCTGCTTTTGCAAATCCAAATGAGATAGAGACGGAAGTCTATGAGGCAGTTGCTAGAGAATCTTCGACCGTGCTAGAGGGAAAGAAGGTCGCGGTTCATCCtGAAATTGTTTCTGCAGATGTtCAAATGAACCTTAACAAATCGGAGCCCTGTGATCTTCCAGATTTGGAAAATAACATTGAAAAGTCATCTCCTAGGGTGAAAATCCATCAGACTGGCTTTATAGATGATGCGAAAATGGTGCCTGAATTTTCTGAGTTTGACACTCGGCAGTCAGAATCTACCAGTTATGGCCGGAATGATCTTTTACAGAATGACAGAAATAGTTTTTCATCACCACCTTATAACCAGTTCGAGTCTGAAACTTACTTAGAGCCCCATTTGCAATCACAACTTGGTGAAAAGGATGGAGAGTTTCCGCTCAAATACGAGGAAAACTTTGCCTCTGAGAAATCTCAATCTCAGCAGATATATGAATTGAAGCAAGAAGGCACTCATGCTCCTTCTGAATCTTTTTCAGAAATCCCTGCAGATGAATCATCATCAGTTCATTCTTCACCACAGTCATCTGGCTTGGAGATCAACTCTACACAGTATGCTGTGGATCCATTGAAGTCTCTTCTCCCCGACCTCTCTCCCATGGAAACTGAAAACAAACTTGATGAGATGCCACCTATGCCCCCTCTACCTCCGATGCAATGGAGAATGGGCAAGGTTCAACCTGCTTCCATAGATTCGCATAGAGATGATTTAGAAGTGCATCAGGCTTCAGTCCAATCAATGCAGCCAATCATGCCTGACAAGAAGTCTCAATTTGGTTTGCCGGCTTCTGATGGAGAGATTTTATTTTATCAGAATCCATTTTCACCTGCCATGCCTTTGGAAAGTGATATGCTTCGACATTCTTCTGCCGTGGGTGTTTCTGGGCATCCAGTTGCTTTACCTTTTCAGTTTCCTCTCATGGTTAATGAAGCAAATGGTCAGTATAATTACCTCGTGATGGACAGAAACCAAATTCAGAACCCCTTCATAACGCTGCCCATGGTAGCTACGAGCATGCATCCACCACATGGTTACATTGTTGCTTCTGAGGGAGAAATGGTACAGACTTCAAACCCATATGCACCAATACTACCTGCTGCATATACTCTCTCcGGAGATGATTCCACCCCTCCACAAGTGGAACCATTTCAACATCCAACTCAATCAAAGACAGAGACTtcTGCAGATGATAAAACACCTGAGCAGCCTATACATAATGTAGTGTCTAGGGACGGGCCTCCAAACAGTCACGTTATTGCTagcGAGGGAGAAATGGTACATAATTCAAGCCCATTCCTTCCAATACCACCTGCCGAATGTGCTAATTCTGGACAGGATTCCATCACTCCTTTAGAAAATTTGACTCAATCTCCTAGTCAAGTAATGACAGAGACTAGTTCAGATGATACAAGGACAACACTTCCACAGTCTATGAGTAATGTTATATCTATTGACGAGTCTCCACACAGTGACTTTGTCACTTCTGAGGAAGAAATGGTACAAAGTTCTAACCCATGCTCTCCTATACTATCCGCgGAATCTTCTGTTTCTGAACATGATTCCATCTCTCCACAAGAAAAAATAACTCAATCTCCAAGTCAGTTATTGACGGAGACTtcTTCTGAAGTTGAAACACCTAATCATTCTGTAAGTAATGTAGAAGGGGAGCAGAGACAATTGGGTATTTCGCTCATGGTGCCACCAAACATGGAAAGTGTGGAGCTCAATCAGACATTCCAGCCCTTTGAGGGGGGAATGTCATCCTTGGATCCATCTGCTCAAACATCAGAGTTTGAGAGTGAAAGGATAAATGTAAAGTCAAAGCATAAGATTCCTCGTCCTCGGAATCCTCTAATTGATGCTGTTGCTGCTCACGACAAAAGCATGCTTAAGAGGGCTACTGAGCGGGTTATGCCTCAAATAGAACCAAAGGTAGATGAAAGAGATTCATGGTTAGAACAGATACGAACAAAGTCTTTCAACTTGAAGCCTGCTGTGGCTACACGACCTAGGATTCAAGGTCCAAAAACAAATATGAAGCTTGCTGCCATCTTGGAGAAAGCTAATTCAATTCGCCAGGCTTTGGCTGGAAGTGATGAAGATGATGAGGATAGTTGGAGTGATTCTTGA

>API_K4xKtoR_mCitrine
ATGCCGATATCGAAGTATCTTATACGAAACGAGTACAGTTTAGCGGATCCTGAACTGTACCGTGCTGCTGATAAAGATGACCCTGAAGCTCTTCTTGAAGCTGTTGCCATGGCTGGTCTTGTTGGACTTCTTCGTCAGCTCGGTGACCTTGCTGAGTTTGCTGCGGAaATCTTCCATGATTTACATGAAGAAGTAATGGCTACTGCTGCAAGAGGCCACAGTCTTACGGCTCGTGTTAAACAGCTTGAGGCTGAAGTTCCTTCACTTGAAAAGGCCTTTTTTTCTCAAACTCATCATTCATCATTTTTTACTAATGGAGGGATTGATTGGCATCGCAATATTCAGTCTGAACAAAATCTCGTTTCTAGTGGAAACTTACCTCGATTAATAATGGATTCATACGAAGAATGCCGTGGTCCCCCTAGACTGTTCCTTCTGGATAAGTTTGATGTGGCTGGGGCTGGGGCATGTCTGAAGCGTTATACTGATCCATCATTCTTTAAAGCGGAGTCAGCTTCATCTGTAAGAGCCACAGTACAAGTCCACAGGGAAAAAAGAATTCGTAAAGTCAAGCAGAAGAAAGGAGGACGGATAAGGGACGGTGAAGCTCCAAATGCTGTACCAACACATTCAAAATTACATCAGCTGCTTCTTGAGGAACGTATTGAGAATGGTTATAGTAATCCTGCACGCCTAGTTAAATTAAAGAAAAGACAATTGAACGTGCCTTCCGTTGAAGGAAAATCTGGGAAAAGTTACATGGAGAAATTTCTAGAAACTCCCTCACCTGATTATAAAATGATTTGCGAAACTTCAATCTTTCCACTACCTGTGAAACCGACATCAGATGATACTGGTGAAGCAGGGATTAAAATTCTTGAAATCAGTAGCTTTAGTCCTTTGAGAAAGTCGACTGGGAGAAATGAAAACACCTGTTCATCCCCTAATGAGCAGGAATTTGATATAAACCAATTTCCAGAAGGGGTTGGTGAGACAAATGGtGATCTTGTGATGGTGAAAGAACAAATCTCAGCAGGTGTAACAGATGAAGTGTCTTTTAATGATGTCAAGGTGTCTGATGAAACAGAACTGGCAATCAAGGAACAAAAGAAATTTGAAAACAGCTTAAATAGGCATCATTCTGATGATGTGACTtcTGAGGTTGACAACTACATGGATGCTTTAACTACCATGGAGTCAGAATTGGAAACAGATGATGAGTATAAACCTAGAAAAAGCTTCTTGAAAAATCAAAAGGTAACAGATGCCAATAAAGAACGTCGATTACTAGCTCGATTTTCAGATTCTCACTCATTTGCAGACTCCTCAACATCTGACGACAATAGCCCATTCAAACAAGAGAAAAATGAGGAAGATATTGAAGTCAAAGCTCGGTTATCAGATTCTCACTCAACTGGAACCTCCTCAACATCAGACAATAGTAGCTCATTCAGAGTAGATGAAGATGAGCACGTGAAACTtCGAACTCACTTTTCAGATTCTCAATCTACCAAAAACTCTTCTACGTCAGATGTAAATAGTTCTTCCAgaAgAGATAgATCTTATTTCTCTCATTCTGATTCATTGAGCACTGTTGTTGAAAATACACAATCAGAACCCATTTTATTCACAACTTCTAgATATTATGAACCGGAAATTGAAGGTACACCATCGAACCAGCTTCCCAAAATTGTTGAGTTTCAAAATACAGATAGTAGGAAGTTTGTCATGCATGATGATGTACGTGTaCATGAAGAAGAGGCTTCTGACTCTTGGAAAACATATTCGGATCTGTTaACTTCAGGAAAGTTGGGAGGTGGAGGTGGAGCTATGGTGAGCAAGGGCGAGGAGCTGTTCACCGGGGTGGTGCCCATCCTGGTCGAGCTGGACGGCGACGTAAACGGCCACAAGTTCAGCGTGTCCGGCGAGGGCGAGGGCGATGCCACCTACGGCAAGCTGACCCTGAAGTTCATCTGCACCACCGGCAAGCTGCCCGTGCCCTGGCCCACCCTCGTGACCACCTTCGGCTACGGCCTGATGTGCTTCGCCCGCTACCCCGACCACATGAAGCAGCACGACTTCTTCAAGTCCGCCATGCCCGAAGGCTACGTCCAGGAGCGCACCATCTTCTTCAAGGACGACGGCAACTACAAGACCCGCGCCGAGGTGAAGTTCGAGGGCGACACCCTGGTGAACCGCATCGAGCTGAAGGGCATCGACTTCAAGGAGGACGGCAACATCCTGGGGCACAAGCTGGAGTACAACTACAACAGCCACAACGTCTATATCATGGCCGACAAGCAGAAGAACGGCATCAAGGTGAACTTCAAGATCCGCCACAACATCGAGGACGGCAGCGTGCAGCTCGCCGACCACTACCAGCAGAACACCCCCATCGGCGACGGCCCCGTGCTGCTGCCCGACAACCACTACCTGAGCTACCAGTCCAAGCTGAGCAAAGACCCCAACGAGAAGCGCGATCACATGGTCCTGCTGGAGTTCGTGACCGCCGCCGGGATCACTCTCGGCATGGACGAGCTGTAtAAGTCGTGTTCaGATCTTGAACCTACCAAACCAGTGATGCTACCTGCAGTGACTCAGTCCGACGAAACCATTTCTGACAATGATGCAGACAGAGCAGGTCTCGTTGAATCTGTTGCTTCCAAACCTTCTTCTCCCTCCCTAATAAAAGATGATACTTGCCCAGTGGATTCTTCTGATAAAATTTCATTGGACAACTTGGTTGATGATGATCCACATATTCATTCTCATGATTTGTTACAATTTTCTAATGGTTCACCAAAAGATTCCCTTTGTCCATCCATCGAAGAACCAGACTTGAATTCAGGTCTTAATGTGGTGCATGGTGATGAAATAACTGGATCCAGAAGCAGTGTTGATCAAGATGAAGGTGATGGTCATTTTAAAAATCCATCTTCTCCTCGTAATCATATGAAGATAAATGGTGATGTCAGTGAAATTGTTGCGTCAAAAGGTCAACCTGTTCCTTCTGTTGATAGCGCTGAAAATGATGCGGGTATCAATGCTTGTCCAGCTTCAGGTATGATTTGTTCTCCGTCAAGGAGCCTTTCAAATCAGCAAGAACTGGTCCCGGCTCCTTCAGATTCTTATCAGATTGAATCCAATGAAGTGGAATTGACTCAAATTTTCATGGACTCAAATACTGAGATGAGCAACAATCAgTTGGCACCATTATCAGATACAACATCATCTGATATCATACATCCTCCAGTGAGTAATCTTACAAAATCAGAAGAATCTCTTTCTGCTTTTGCAAATCCAAATGAGATAGAGACGGAAGTCTATGAGGCAGTTGCTAGAGAATCTTCGACCGTGCTAGAGGGAAAGAAGGTCGCGGTTCATCCtGAAATTGTTTCTGCAGATGTtCAAATGAACCTTAACAAATCGGAGCCCTGTGATCTTCCAGATTTGGAAAATAACATTGAAAAGTCATCTCCTAGGGTGAAAATCCATCAGACTGGCTTTATAGATGATGCGAAAATGGTGCCTGAATTTTCTGAGTTTGACACTCGGCAGTCAGAATCTACCAGTTATGGCCGGAATGATCTTTTACAGAATGACAGAAATAGTTTTTCATCACCACCTTATAACCAGTTCGAGTCTGAAACTTACTTAGAGCCCCATTTGCAATCACAACTTGGTGAAAAGGATGGAGAGTTTCCGCTCAAATACGAGGAAAACTTTGCCTCTGAGAAATCTCAATCTCAGCAGATATATGAATTGAAGCAAGAAGGCACTCATGCTCCTTCTGAATCTTTTTCAGAAATCCCTGCAGATGAATCATCATCAGTTCATTCTTCACCACAGTCATCTGGCTTGGAGATCAACTCTACACAGTATGCTGTGGATCCATTGAAGTCTCTTCTCCCCGACCTCTCTCCCATGGAAACTGAAAACAAACTTGATGAGATGCCACCTATGCCCCCTCTACCTCCGATGCAATGGAGAATGGGCAAGGTTCAACCTGCTTCCATAGATTCGCATAGAGATGATTTAGAAGTGCATCAGGCTTCAGTCCAATCAATGCAGCCAATCATGCCTGACAAGAAGTCTCAATTTGGTTTGCCGGCTTCTGATGGAGAGATTTTATTTTATCAGAATCCATTTTCACCTGCCATGCCTTTGGAAAGTGATATGCTTCGACATTCTTCTGCCGTGGGTGTTTCTGGGCATCCAGTTGCTTTACCTTTTCAGTTTCCTCTCATGGTTAATGAAGCAAATGGTCAGTATAATTACCTCGTGATGGACAGAAACCAAATTCAGAACCCCTTCATAACGCTGCCCATGGTAGCTACGAGCATGCATCCACCACATGGTTACATTGTTGCTTCTGAGGGAGAAATGGTACAGACTTCAAACCCATATGCACCAATACTACCTGCTGCATATACTCTCTCcGGAGATGATTCCACCCCTCCACAAGTGGAACCATTTCAACATCCAACTCAATCAAAGACAGAGACTtcTGCAGATGATAAAACACCTGAGCAGCCTATACATAATGTAGTGTCTAGGGACGGGCCTCCAAACAGTCACGTTATTGCTagcGAGGGAGAAATGGTACATAATTCAAGCCCATTCCTTCCAATACCACCTGCCGAATGTGCTAATTCTGGACAGGATTCCATCACTCCTTTAGAAAATTTGACTCAATCTCCTAGTCAAGTAATGACAGAGACTAGTTCAGATGATACAAGGACAACACTTCCACAGTCTATGAGTAATGTTATATCTATTGACGAGTCTCCACACAGTGACTTTGTCACTTCTGAGGAAGAAATGGTACAAAGTTCTAACCCATGCTCTCCTATACTATCCGCgGAATCTTCTGTTTCTGAACATGATTCCATCTCTCCACAAGAAAAAATAACTCAATCTCCAAGTCAGTTATTGACGGAGACTtcTTCTGAAGTTGAAACACCTAATCATTCTGTAAGTAATGTAGAAGGGGAGCAGAGACAATTGGGTATTTCGCTCATGGTGCCACCAAACATGGAAAGTGTGGAGCTCAATCAGACATTCCAGCCCTTTGAGGGGGGAATGTCATCCTTGGATCCATCTGCTCAAACATCAGAGTTTGAGAGTGAAAGGATAAATGTAAAGTCAAAGCATAAGATTCCTCGTCCTCGGAATCCTCTAATTGATGCTGTTGCTGCTCACGACAAAAGCATGCTTAAGAGGGCTACTGAGCGGGTTATGCCTCAAATAGAACCAAAGGTAGATGAAAGAGATTCATGGTTAGAACAGATACGAACAAAGTCTTTCAACTTGAAGCCTGCTGTGGCTACACGACCTAGGATTCAAGGTCCAAAAACAAATATGAAGCTTGCTGCCATCTTGGAGAAAGCTAATTCAATTCGCCAGGCTTTGGCTGGAAGTGATGAAGATGATGAGGATAGTTGGAGTGATTCTTGA

>HAPI1_mCitrine
ATGCCTATCTCAAGGTACCACATTCGGAATGCGCATGGTTTGGCGGATCCTGAGCTGCACAGTGCTGCTGATAAAGATGACTCTGAAGCTCTCCTTGAAGCTGTTGCTATGAGTGGACTCGTTGGGTTCTTGCGTCAGCTCGGTGACCTCGCTCAGTTTGCTGCCGAGTTGTTCCATGACTTGCATGAAGAAGTAATGGCTACTGCTGAAAGAGGCCACAGTCTTACGTCTCGTGTTCAGCAGCTTGAGGCTGAAATTCCTCCACTTGAGAAAGTGTTTTTGTCACGAACTCATCATTCGTCTTTTTTTACAAATGGAGGGATTGACTGGTGTCCTAATCTTCGATCCGAACCGCATCTTGTTACACGCGGAGATTTACCTAGATTTATAATGGACTCATATGAAGAATGTCGTGCTCCGCCTAGACTTTTCCTTCTAGACAAGTTTGATGTGGCTGGTGCTGGGTCATGTCTGAAACGTTACAGTGATCCATCATTCTTCAAAGCAGAGCCGGCTTCCTCTGTAACAGCGACAGTAGAAGTTCACAGGGAAAGGAAAATTCGTAAAGTTAGGCAAAAGAAAGGAGAATGGCCGAGGGATGGTGAAACACCTGGAGTTGTACCATCACATTCAAAACTGCATCAGTTGTTTCTTGAGGAGCGTATTGAGAATGCGTGTACTGATCCTGCTCGCCTTGTGAAATTGAAAAAAAGACAgTTGGATGGATCTGCAGTTGAAACAAAATCTGGTAGAAGTTATATGGAGGAAATTCTGGAAAGGCCCTCACCTGATCATAAAATGGTTCGTGAAACTTCAATCACTCCACTGCCTGTGAAATCAATGTCAGACGACACTTGTGAGCAGAAACTAGAACTGAGCAGAAACTATGGCATTTCACCTATGAGAAGGTCTATGGGAAATGGCGAAATGCATTCTTCATTAAATGAGCATGAAATAGAACTGAATTCATACACACAAATGGACAGGACAAATGGATATCTTGTGAAGGAGCCTGAACAAATCTCTTCTGGTGGGACAGATGAAATGCCTTCTAAGCATCACAACGTACCTGATGAAACAGAACTGGAGGACGATGATGATGAACAAAATAAAAGAGAATTCAGTCTAGACAGATATCATTCTGATGATGCGGGTAGTGAGGCTGATGATTATATGGATGCATTAGCTACAATAGACTCGGACTTGGAAGTAGACAATGAGTGTAGACCTAAGAAAAGCTTGTTAAATGTTCAAAAGGTAACTGATTCGTACGGTGAAGAAGAACATCAGCTGCAAGCTCAATTTTCAGATTCACAATCATTTGGAGACTCGTCATTATCTGAGGAAATTAGTTCATTTGAACAAGATAGAAGTGAAGAGCATGATGAAGTGCCAGCTCGGCTGCCAGATTCTCATTCAGCAGGAACCTATTGTGCATCTGATGATCATAGTTTATTCCAAAGAGATAGTAATGAAGAACATACCCAACCGCAAGCTCAGTTTTCAGATTCTCAATCgATTGGAAACTCCTCATCAGAGACTGAAAATATGTCATCCAACCAGCTTCCCCATACTGTTGAATCGCAAAAAACTTGTGATGAATTTTTCTCACATTATGATGATGCACATGATAATGGGCGcGCAATATCTGATTCTGGATCAGTCTCTTCTGGTACATGTCCGGTGGATTCcGGATGTTTATTGGGAGGTGGAGGTGGAGCTATGGTGAGCAAGGGCGAGGAGCTGTTCACCGGGGTGGTGCCCATCCTGGTCGAGCTGGACGGCGACGTAAACGGCCACAAGTTCAGCGTGTCCGGCGAGGGCGAGGGCGATGCCACCTACGGCAAGCTGACCCTGAAGTTCATCTGCACCACCGGCAAGCTGCCCGTGCCCTGGCCCACCCTCGTGACCACCTTCGGCTACGGCCTGATGTGCTTCGCCCGCTACCCCGACCACATGAAGCAGCACGACTTCTTCAAGTCCGCCATGCCCGAAGGCTACGTCCAGGAGCGCACCATCTTCTTCAAGGACGACGGCAACTACAAGACCCGCGCCGAGGTGAAGTTCGAGGGCGACACCCTGGTGAACCGCATCGAGCTGAAGGGCATCGACTTCAAGGAGGACGGCAACATCCTGGGGCACAAGCTGGAGTACAACTACAACAGCCACAACGTCTATATCATGGCCGACAAGCAGAAGAACGGCATCAAGGTGAACTTCAAGATCCGCCACAACATCGAGGACGGCAGCGTGCAGCTCGCCGACCACTACCAGCAGAACACCCCCATCGGCGACGGCCCCGTGCTGCTGCCCGACAACCACTACCTGAGCTACCAGTCCAAGCTGAGCAAAGACCCCAACGAGAAGCGCGATCACATGGTCCTGCTGGAGTTCGTGACCGCCGCCGGGATCACTCTCGGCATGGACGAGCTGTACAAGTTGTCTTTAGACCATGGAGCTACAGCTACCTCGCTAGCGGCCCTACCTACAAAGACTCAGTCAGATGAGACACCGCAcGTGGCAAACCATTCTAACATCGAAGTCATGCAGACAGAATCTCTTAACGAGGACTGCTCTGAAATATCGGTTGTTGGAGACATTGGTTCACGAGAGGAGAATCCCATTTGTCTGCCCATGGAAGTAGACCTGAATTTGGGTACTAAGTTGCTGCTTGACGATCGGGACTTCAAATCTGATAATGATAATAACAAAGCAATGCAACTTGACTCGGAAGATTCATTTCCTGTTCTGGAGACTAACGTAGAGACTAGCTTTACAGAAGAGTTATGCTCTGATTTTACGCACGGAAATCCACAAGATGAACCCGATTCAGCAGAAGTTGAAATTCTGTATCCTGATCAGCTATCAAATTTTAAAGAGGTACCAATGACAATGCTTGGCGATGAAATAAATGGACCCACCTGCAGTTTGGATACAGTTGAAGATGATGATCGTATGAAACATCCAGCTTCCCCTGATTGCATACTGCAGGATGATTATGTCATGGTAAATAATATGTTCCCAGTAACAGTTCAGTCCAAAGATCTGGATGTATCTGCTGTTTCTTCTTTTGATAGTGCCGATACTGGTGCAAGTATTGCTAATTGTCTAGCTTCAGATTCTATTTCTTCCCCATCAATGAATCCTTCAAATTTGCACGAATCTTTGCTTGGTTCTAAAGATTCCTATAGGATGGAAATAGAATCCATAGACTTGACAAAAGTTTCTGTAGACTTGAATGCCGAGAAGAAAGAATATCAACTAGAACCATTTTCGTATATCACATCTCCTGTTGGTAGTCTTACAAAGCTTGAAGAATCACTTTCTACTTTCGAgTATCCTCATGAGAAAAAGATGGAAGTCAATGAGGAAGTTGCAAGAGATTCTTTGACAGAGTTAACGTCACATACAGTAGTGGAGCAACCGGACATTGCTTCTACTGATAAACAGTTGAACCTGAACAAGACAGTTCCTTCTGATTCATCTGACTCTGGCATATGTAATGATTTTCAACATTCATTGCCGAAGGAGAAAATCCAAGATGGTTCTCCTCTCAATGACATGAAAATGGCGACCCAATGTTCAGAGCTAGACTCTGGGTCAGAATCTGTATTTGCTTGTCAGAATGATCTACAGAACAGCAAAAATGGTTTTTCACCACCTTCCTATAATCGTCAGGACCCTGAAAGCCATATTGAGTTTACTTCTGAAGTCCATCCAGAGGAACCTTCACATTGTTACTTATCAATGTCATCTGATCAGAAGATTAACCCAACAAAGCATGTCATGGATCCAATGAAACCTCTACTTCCTGATCTTTTTCCCAAGGAAACAAAAATCAATCTTGAGGAGACGCCACCTATGCCCCCTCTACCACCAATGCAATGGATAACGAGCAAGGTGCAAAATGCTTCCTCAGTTTCACAGAGAGAAGAAACAGGTGTAAGTCAAACATCATTTCAACCAGTACAGCCAGTTAAACCTGATTATAACTCACAATTTGGTTTATCAACTTCTGAAAGAGTAACCTCGCCGTATCATAATCCTTTCTTGCCTGCTGTGGCTGTGGGAAGTAATAAAAGCCTACACTCCTCTGGGTTATCTGTGGGTGTTTCAGAGTATCCTGTTGCTATTCCTTTGCAATTTCCTGTAATGGTAAATGAAGCAAATGGTCAGCATAACTACCAAGTCCCGGAGAGAAGTCAAGTTCACAACCCTTTTTTAACATTACCGATGCTATCTTATGGTTGGCTTCGACATGGAAGTGTCATTGCTTCAGAGGGAGAAAGCATCTTGATATCAACTCCATGCCCACAAATACTGCCTGCTGAATGTGCTGTTTTTGAGACTGATCCCATCCATCAACAAGAAAAACTGACTCAGCTCACAAATCAGTTTATGGAAGACACTAGTTTAGAAGCTCAAATGGATAGGACTGGAGAGAGCGTATTGGACTCgAGTCCATCCCGACCAATACTGCCCACTGAATGTGCTGTTCCTGGGGCTGATCCCATCTTTCAACAAGACAAGCCGACTCAGTCTTTTAGTCAAATAATGGAAGATACAAATTTcGAAGCTAAAAAGGATAGTCCTGGAGAATTGCATTTCGAGCTACCTGCTGAATGTCCTGTATCTGTAGATGATTCCATTTCACCAAAAGAACAAGATTTTGATTCTCCAAATCAAATAATGGAAGAGACTGTTTTAGAATTTACAACACTTGACGAGTCATCAATTGATCTGGTAAGGAATCAAGGAGATCATTTAGTCTCACCTGAGTCACCACCAAGTACAGAAATTGTGCAGCCTAATCACAGCATGCAGCCTTCAGAAGGAGATCTGGCACTGTCATTGGATAAATCTGCTCAATCATTAGCGTTTGATAGTCAAATACCAAATGGAAAATCAAAGAATAAGCTTCCTCCCCCTCCTCATAACCATTTATTTGATGTTGTTGCCGCTCTTGACAAAAGCAGGCTGAGGAAGGTCACTGACCGTGTTAGGCCCCCAATAGCACCAAAGGTAGATGAAAGAGACTCACTGTTAGAACAGATTAGAACGAAGTCTTTCAACTTGAGGCCTGCTGTGGCTACACGACCCAACGTTCAGGGTCCAAAAACAAACTTGAGGGTTGCAGCCATCTTGGAGAAAGCAAATTCAATTCGTCAGGCATTGGCTGGAAGTGATGAAGACGATGATGCAGACAGTTGGAGTGATTCTTGA

>HAPI1_insABC_mCitrine
ATGCCTATCTCAAGGTACCACATTCGGAATGCGCATGGTTTGGCGGATCCTGAGCTGCACAGTGCTGCTGATAAAGATGACTCTGAAGCTCTCCTTGAAGCTGTTGCTATGAGTGGACTCGTTGGGTTCTTGCGTCAGCTCGGTGACCTCGCTCAGTTTGCTGCCGAGTTGTTCCATGACTTGCATGAAGAAGTAATGGCTACTGCTGAAAGAGGCCACAGTCTTACGTCTCGTGTTCAGCAGCTTGAGGCTGAAATTCCTCCACTTGAGAAAGTGTTTTTGTCACGAACTCATCATTCGTCTTTTTTTACAAATGGAGGGATTGACTGGTGTCCTAATCTTCGATCCGAACCGCATCTTGTTACACGCGGAGATTTACCTAGATTTATAATGGACTCATATGAAGAATGTCGTGCTCCGCCTAGACTTTTCCTTCTAGACAAGTTTGATGTGGCTGGTGCTGGGTCATGTCTGAAACGTTACAGTGATCCATCATTCTTCAAAGCAGAGCCGGCTTCCTCTGTAACAGCGACAGTAGAAGTTCACAGGGAAAGGAAAATTCGTAAAGTTAGGCAAAAGAAAGGAGAATGGCCGAGGGATGGTGAAACACCTGGAGTTGTACCATCACATTCAAAACTGCATCAGTTGTTTCTTGAGGAGCGTATTGAGAATGCGTGTACTGATCCTGCTCGCCTTGTGAAATTGAAAAAAAGACAgTTGGATGGATCTGCAGTTGAAACAAAATCTGGTAGAAGTTATATGGAGGAAATTCTGGAAAGGCCCTCACCTGATCATAAAATGGTTCGTGAAACTTCAATCACTCCACTGCCTGTGAAATCAATGTCAGACGACACTTGTGAGCAGAAACTAGAACTGAGCAGAAACTATGGCATTTCACCTATGAGAAGGTCTATGGGAAATGGCGAAATGCATTCTTCATTAAATGAGCATGAAATAGAACTGAATTCATACACACAAATGGACAGGACAAATGGATATCTTGTGAAGGAGCCTGAACAAATCTCTTCTGGTGGGACAGATGAAATGCCTTCTAAGCATCACAACGTACCTGATGAAACAGAACTGGAGGACGATGATGATGAACAAAATAAAAGAGAATTCAGTCTAGACAGATATCATTCTGATGATGCGGGTAGTGAGGCTGATGATTATATGGATGCATTAGCTACAATAGACTCGGACTTGGAAGTAGACAATGAGTGTAGACCTAAGAAAAGCTTGTTAAATGTTCAAAAGGTAACTGATTCGTACGGTGAAGAAGAACATCAGCTGCAAGCTCAATTTTCAGATTCACAATCATTTGGAGACTCGTCATTATCTGAGGAAATTAGTTCATTTGAACAAGATAGAAGTGAAGAGCATGATGAAGTGCCAGCTCGGCTGCCAGATTCTCATTCAGCAGGAACCTATTGTGCATCTGATGATCATAGTTTATTCCAAAGAGATAGTAATGAAGAACATACCCAACCGCAAGCTCAGTTTTCAGATTCTCAATCgATTGGAAACTCCTCATCATCAGATGTAAATAGTTCTTCCAAGAAAGATAAATCTTATTTCTCTCATTCTGATTCATTGAGCACTGTTGTTGAAAATACACAATCAGAACCCATTTTATTCACAACTTCTAAATATTATGAACCGGAGACTGAAAATATGTCATCCAACCAGCTTCCCCATACTGTTGAATCGCAAAAAACTTGTGATGAATTTTTCTCACATTATGATGATGCACATGATAATGGGCGcGCAATATCTGATTCTGGATCAGTCTCTTCTGGTACATGTCCGGTGGATTCcGGATGTTTATTGGGAGGTGGAGGTGGAGCTATGGTGAGCAAGGGCGAGGAGCTGTTCACCGGGGTGGTGCCCATCCTGGTCGAGCTGGACGGCGACGTAAACGGCCACAAGTTCAGCGTGTCCGGCGAGGGCGAGGGCGATGCCACCTACGGCAAGCTGACCCTGAAGTTCATCTGCACCACCGGCAAGCTGCCCGTGCCCTGGCCCACCCTCGTGACCACCTTCGGCTACGGCCTGATGTGCTTCGCCCGCTACCCCGACCACATGAAGCAGCACGACTTCTTCAAGTCCGCCATGCCCGAAGGCTACGTCCAGGAGCGCACCATCTTCTTCAAGGACGACGGCAACTACAAGACCCGCGCCGAGGTGAAGTTCGAGGGCGACACCCTGGTGAACCGCATCGAGCTGAAGGGCATCGACTTCAAGGAGGACGGCAACATCCTGGGGCACAAGCTGGAGTACAACTACAACAGCCACAACGTCTATATCATGGCCGACAAGCAGAAGAACGGCATCAAGGTGAACTTCAAGATCCGCCACAACATCGAGGACGGCAGCGTGCAGCTCGCCGACCACTACCAGCAGAACACCCCCATCGGCGACGGCCCCGTGCTGCTGCCCGACAACCACTACCTGAGCTACCAGTCCAAGCTGAGCAAAGACCCCAACGAGAAGCGCGATCACATGGTCCTGCTGGAGTTCGTGACCGCCGCCGGGATCACTCTCGGCATGGACGAGCTGTACAAGTTGTCTTTAGACCATGGAGCTACAGCTACCTCGCTAGCGGCCCTACCTACAAAGACTCAGTCAGATGAGACACCGCAcGTGGCAAACCATTCTAACATCGAAGTCATGCAGACAGAATCTCTTAACGAGGACTGCTCTGAAATATCGGTTGTTGGAGACATTGGTTCACGAGAGGAGAATCCCATTTGTCTGCCCATGGAAGTAGACCTGAATTTGGGTACTAAGTTGCTGCTTGACGATCGGGACTTCAAATCTGATAATGATAATAACAAAGCAATGCAACTTGACTCGGAAGATTCATTTCCTGTTCTGGAGACTAACGTAGAGACTAGCTTTACAGAAGAGTTATGCTCTGATTTTACGCACGGAAATCCACAAGATGAACCCGATTCAGCAGAAGTTGAAATTCTGTATCCTGATCAGCTATCAAATTTTAAAGAGGTACCAATGACAATGCTTGGCGATGAAATAAATGGACCCACCTGCAGTTTGGATACAGTTGAAGATGATGATCGTATGAAACATCCAGCTTCCCCTGATTGCATACTGCAGGATGATTATGTCATGGTAAATAATATGTTCCCAGTAACAGTTCAGTCCAAAGATCTGGATGTATCTGCTGTTTCTTCTTTTGATAGTGCCGATACTGGTGCAAGTATTGCTAATTGTCTAGCTTCAGATTCTATTTCTTCCCCATCAATGAATCCTTCAAATTTGCACGAATCTTTGCTTGGTTCTAAAGATTCCTATAGGATGGAAATAGAATCCATAGACTTGACAAAAGTTTCTGTAGACTTGAATGCCGAGAAGAAAGAATATCAACTAGAACCATTTTCGTATATCACATCTCCTGTTGGTAGTCTTACAAAGCTTGAAGAATCACTTTCTACTTTCGAgTATCCTCATGAGAAAAAGATGGAAGTCAATGAGGAAGTTGCAAGAGATTCTTTGACAGAGTTAACGTCACATACAGTAGTGGAGCAACCGGACATTGCTTCTACTGATAAACAGTTGAACCTGAACAAGACAGTTCCTTCTGATTCATCTGACTCTGGCATATGTAATGATTTTCAACATTCATTGCCGAAGGAGAAAATCCAAGATGGTTCTCCTCTCAATGACATGAAAATGGCGACCCAATGTTCAGAGCTAGACTCTGGGTCAGAATCTGTATTTGCTTGTCAGAATGATCTACAGAACAGCAAAAATGGTTTTTCACCACCTTCCTATAATCGTCAGGACCCTGAAAGCCATATTGAGTTTACTTCTGAAGTCCATCCAGAGGAACCTTCACATTGTTACTTATCAATGTCATCTGATCAGAAGATTAACCCAACAAAGCATGTCATGGATCCAATGAAACCTCTACTTCCTGATCTTTTTCCCAAGGAAACAAAAATCAATCTTGAGGAGACGCCACCTATGCCCCCTCTACCACCAATGCAATGGATAACGAGCAAGGTGCAAAATGCTTCCTCAGTTTCACAGAGAGAAGAAACAGGTGTAAGTCAAACATCATTTCAACCAGTACAGCCAGTTAAACCTGATTATAACTCACAATTTGGTTTATCAACTTCTGAAAGAGTAACCTCGCCGTATCATAATCCTTTCTTGCCTGCTGTGGCTGTGGGAAGTAATAAAAGCCTACACTCCTCTGGGTTATCTGTGGGTGTTTCAGAGTATCCTGTTGCTATTCCTTTGCAATTTCCTGTAATGGTAAATGAAGCAAATGGTCAGCATAACTACCAAGTCCCGGAGAGAAGTCAAGTTCACAACCCTTTTTTAACATTACCGATGCTATCTTATGGTTGGCTTCGACATGGAAGTGTCATTGCTTCAGAGGGAGAAAGCATCTTGATATCAACTCCATGCCCACAAATACTGCCTGCTGAATGTGCTGTTTTTGAGACTGATCCCATCCATCAACAAGAAAAACTGACTCAGCTCACAAATCAGTTTATGGAAGACACTAGTTTAGAAGCTCAACCTGAGCAGCCTATACATAATGTAGTGTCTAGGGACGGGCCTCCAAACAGTCACGTTATTATGGATAGGACTGGAGAGAGCGTATTGGACTCgAGTCCATCCCGACCAATACTGCCCACTGAATGTGCTGTTCCTGGGGCTGATCCCATCTTTCAACAAGACAAGCCGACTCAGTCTTTTAGTCAAATAATGGAAGATACAAATTTcGAAGCTAAAAAGGATAGTCCTGGAGAATTGCATTTCGAGCTAATATCTATTGACGAGTCTCCACACAGTGACTTTGTCACTTCTGAGGAAGAAATGGTACAAAGTTCTAACCCATGCTCTCCTATACTACCTGCTGAATGTCCTGTATCTGTAGATGATTCCATTTCACCAAAAGAACAAGATTTTGATTCTCCAAATCAAATAATGGAAGAGACTGTTTTAGAATTTACAACACTTGACGAGTCATCAATTGATCTGGTAAGGAATCAAGGAGATCATTTAGTCTCACCTGAGTCACCACCAAGTACAGAAATTGTGCAGCCTAATCACAGCATGCAGCCTTCAGAAGGAGATCTGGCACTGTCATTGGATAAATCTGCTCAATCATTAGCGTTTGATAGTCAAATACCAAATGGAAAATCAAAGAATAAGCTTCCTCCCCCTCCTCATAACCATTTATTTGATGTTGTTGCCGCTCTTGACAAAAGCAGGCTGAGGAAGGTCACTGACCGTGTTAGGCCCCCAATAGCACCAAAGGTAGATGAAAGAGACTCACTGTTAGAACAGATTAGAACGAAGTCTTTCAACTTGAGGCCTGCTGTGGCTACACGACCCAACGTTCAGGGTCCAAAAACAAACTTGAGGGTTGCAGCCATCTTGGAGAAAGCAAATTCAATTCGTCAGGCATTGGCTGGAAGTGATGAAGACGATGATGCAGACAGTTGGAGTGATTCTTGA

>HAPI1_GS_mCitrine
ATGCCTATCTCAAGGTACCACATTCGGAATGCGCATGGTTTGGCGGATCCTGAGCTGCACAGTGCTGCTGATAAAGATGACTCTGAAGCTCTCCTTGAAGCTGTTGCTATGAGTGGACTCGTTGGGTTCTTGCGTCAGCTCGGTGACCTCGCTCAGTTTGCTGCCGAGTTGTTCCATGACTTGCATGAAGAAGTAATGGCTACTGCTGAAAGAGGCCACAGTCTTACGTCTCGTGTTCAGCAGCTTGAGGCTGAAATTCCTCCACTTGAGAAAGTGTTTTTGTCACGAACTCATCATTCGTCTTTTTTTACAAATGGAGGGATTGACTGGTGTCCTAATCTTCGATCCGAACCGCATCTTGTTACACGCGGAGATTTACCTAGATTTATAATGGACTCATATGAAGAATGTCGTGCTCCGCCTAGACTTTTCCTTCTAGACAAGTTTGATGTGGCTGGTGCTGGGTCATGTCTGAAACGTTACAGTGATCCATCATTCTTCAAAGCAGAGCCGGCTTCCTCTGTAACAGCGACAGTAGAAGTTCACAGGGAAAGGAAAATTCGTAAAGTTAGGCAAAAGAAAGGAGAATGGCCGAGGGATGGTGAAACACCTGGAGTTGTACCATCACATTCAAAACTGCATCAGTTGTTTCTTGAGGAGCGTATTGAGAATGCGTGTACTGATCCTGCTCGCCTTGTGAAATTGAAAAAAAGACAgTTGGATGGATCTGCAGTTGAAACAAAATCTGGTAGAAGTTATATGGAGGAAATTCTGGAAAGGCCCTCACCTGATCATAAAATGGTTCGTGAAACTTCAATCACTCCACTGCCTGTGAAATCAATGTCAGACGACACTTGTGAGCAGAAACTAGAACTGAGCAGAAACTATGGCATTTCACCTATGAGAAGGTCTATGGGAAATGGCGAAATGCATTCTTCATTAAATGAGCATGAAATAGAACTGAATTCATACACACAAATGGACAGGACAAATGGATATCTTGTGAAGGAGCCTGAACAAATCTCTTCTGGTGGGACAGATGAAATGCCTTCTAAGCATCACAACGTACCTGATGAAACAGAACTGGAGGACGATGATGATGAACAAAATAAAAGAGAATTCAGTCTAGACAGATATCATTCTGATGATGCGGGTAGTGAGGCTGATGATTATATGGATGCATTAGCTACAATAGACTCGGACTTGGAAGTAGACAATGAGTGTAGACCTAAGAAAAGCTTGTTAAATGTTCAAAAGGTAACTGATTCGTACGGTGAAGAAGAACATCAGCTGCAAGCTCAATTTTCAGATTCACAATCATTTGGAGACTCGTCATTATCTGAGGAAATTAGTTCATTTGAACAAGATAGAAGTGAAGAGCATGATGAAGTGCCAGCTCGGCTGCCAGATTCTCATTCAGCAGGAACCTATTGTGCATCTGATGATCATAGTTTATTCCAAAGAGATAGTAATGAAGAACATACCCAACCGCAAGCTCAGTTTTCAGATTCTCAATCgATTGGAAACTCCTCATCAGGAGGTTCTGGTGGAGGTGGATCAGGTGGAGGATCTGCTGGCTCCGCTGCTGGTTCTGGCGAATTCGGAGGATCTGGAGGTGGAGGATCTGGAGGTGGATCTGCTGGATCTGCTGCTGGTTCTGGAGAGACTGAAAATATGTCATCCAACCAGCTTCCCCATACTGTTGAATCGCAAAAAACTTGTGATGAATTTTTCTCACATTATGATGATGCACATGATAATGGGCGcGCAATATCTGATTCTGGATCAGTCTCTTCTGGTACATGTCCGGTGGATTCcGGATGTTTATTGGGAGGTGGAGGTGGAGCTATGGTGAGCAAGGGCGAGGAGCTGTTCACCGGGGTGGTGCCCATCCTGGTCGAGCTGGACGGCGACGTAAACGGCCACAAGTTCAGCGTGTCCGGCGAGGGCGAGGGCGATGCCACCTACGGCAAGCTGACCCTGAAGTTCATCTGCACCACCGGCAAGCTGCCCGTGCCCTGGCCCACCCTCGTGACCACCTTCGGCTACGGCCTGATGTGCTTCGCCCGCTACCCCGACCACATGAAGCAGCACGACTTCTTCAAGTCCGCCATGCCCGAAGGCTACGTCCAGGAGCGCACCATCTTCTTCAAGGACGACGGCAACTACAAGACCCGCGCCGAGGTGAAGTTCGAGGGCGACACCCTGGTGAACCGCATCGAGCTGAAGGGCATCGACTTCAAGGAGGACGGCAACATCCTGGGGCACAAGCTGGAGTACAACTACAACAGCCACAACGTCTATATCATGGCCGACAAGCAGAAGAACGGCATCAAGGTGAACTTCAAGATCCGCCACAACATCGAGGACGGCAGCGTGCAGCTCGCCGACCACTACCAGCAGAACACCCCCATCGGCGACGGCCCCGTGCTGCTGCCCGACAACCACTACCTGAGCTACCAGTCCAAGCTGAGCAAAGACCCCAACGAGAAGCGCGATCACATGGTCCTGCTGGAGTTCGTGACCGCCGCCGGGATCACTCTCGGCATGGACGAGCTGTACAAGTTGTCTTTAGACCATGGAGCTACAGCTACCTCGCTAGCGGCCCTACCTACAAAGACTCAGTCAGATGAGACACCGCAcGTGGCAAACCATTCTAACATCGAAGTCATGCAGACAGAATCTCTTAACGAGGACTGCTCTGAAATATCGGTTGTTGGAGACATTGGTTCACGAGAGGAGAATCCCATTTGTCTGCCCATGGAAGTAGACCTGAATTTGGGTACTAAGTTGCTGCTTGACGATCGGGACTTCAAATCTGATAATGATAATAACAAAGCAATGCAACTTGACTCGGAAGATTCATTTCCTGTTCTGGAGACTAACGTAGAGACTAGCTTTACAGAAGAGTTATGCTCTGATTTTACGCACGGAAATCCACAAGATGAACCCGATTCAGCAGAAGTTGAAATTCTGTATCCTGATCAGCTATCAAATTTTAAAGAGGTACCAATGACAATGCTTGGCGATGAAATAAATGGACCCACCTGCAGTTTGGATACAGTTGAAGATGATGATCGTATGAAACATCCAGCTTCCCCTGATTGCATACTGCAGGATGATTATGTCATGGTAAATAATATGTTCCCAGTAACAGTTCAGTCCAAAGATCTGGATGTATCTGCTGTTTCTTCTTTTGATAGTGCCGATACTGGTGCAAGTATTGCTAATTGTCTAGCTTCAGATTCTATTTCTTCCCCATCAATGAATCCTTCAAATTTGCACGAATCTTTGCTTGGTTCTAAAGATTCCTATAGGATGGAAATAGAATCCATAGACTTGACAAAAGTTTCTGTAGACTTGAATGCCGAGAAGAAAGAATATCAACTAGAACCATTTTCGTATATCACATCTCCTGTTGGTAGTCTTACAAAGCTTGAAGAATCACTTTCTACTTTCGAgTATCCTCATGAGAAAAAGATGGAAGTCAATGAGGAAGTTGCAAGAGATTCTTTGACAGAGTTAACGTCACATACAGTAGTGGAGCAACCGGACATTGCTTCTACTGATAAACAGTTGAACCTGAACAAGACAGTTCCTTCTGATTCATCTGACTCTGGCATATGTAATGATTTTCAACATTCATTGCCGAAGGAGAAAATCCAAGATGGTTCTCCTCTCAATGACATGAAAATGGCGACCCAATGTTCAGAGCTAGACTCTGGGTCAGAATCTGTATTTGCTTGTCAGAATGATCTACAGAACAGCAAAAATGGTTTTTCACCACCTTCCTATAATCGTCAGGACCCTGAAAGCCATATTGAGTTTACTTCTGAAGTCCATCCAGAGGAACCTTCACATTGTTACTTATCAATGTCATCTGATCAGAAGATTAACCCAACAAAGCATGTCATGGATCCAATGAAACCTCTACTTCCTGATCTTTTTCCCAAGGAAACAAAAATCAATCTTGAGGAGACGCCACCTATGCCCCCTCTACCACCAATGCAATGGATAACGAGCAAGGTGCAAAATGCTTCCTCAGTTTCACAGAGAGAAGAAACAGGTGTAAGTCAAACATCATTTCAACCAGTACAGCCAGTTAAACCTGATTATAACTCACAATTTGGTTTATCAACTTCTGAAAGAGTAACCTCGCCGTATCATAATCCTTTCTTGCCTGCTGTGGCTGTGGGAAGTAATAAAAGCCTACACTCCTCTGGGTTATCTGTGGGTGTTTCAGAGTATCCTGTTGCTATTCCTTTGCAATTTCCTGTAATGGTAAATGAAGCAAATGGTCAGCATAACTACCAAGTCCCGGAGAGAAGTCAAGTTCACAACCCTTTTTTAACATTACCGATGCTATCTTATGGTTGGCTTCGACATGGAAGTGTCATTGCTTCAGAGGGAGAAAGCATCTTGATATCAACTCCATGCCCACAAATACTGCCTGCTGAATGTGCTGTTTTTGAGACTGATCCCATCCATCAACAAGAAAAACTGACTCAGCTCACAAATCAGTTTATGGAAGACACTAGTTTAGAAGCTCAAGGATCCGGTGGTGGAGGTTCTGGAGGTTCAGCTGGATCAGCTGCTGGAGGAGGTGGATCCATGGATAGGACTGGAGAGAGCGTATTGGACTCgAGTCCATCCCGACCAATACTGCCCACTGAATGTGCTGTTCCTGGGGCTGATCCCATCTTTCAACAAGACAAGCCGACTCAGTCTTTTAGTCAAATAATGGAAGATACAAATTTcGAAGCTAAAAAGGATAGTCCTGGAGAATTGCATTTCGAGCTAGGATCAGGAGGTGGAGGTTCTGGAGGTGGATCAGCTGGATCAGCTGCTGGATCAGGTGAATTCGGAGGTTCTGGTGGAGGTGGATCACCTGCTGAATGTCCTGTATCTGTAGATGATTCCATTTCACCAAAAGAACAAGATTTTGATTCTCCAAATCAAATAATGGAAGAGACTGTTTTAGAATTTACAACACTTGACGAGTCATCAATTGATCTGGTAAGGAATCAAGGAGATCATTTAGTCTCACCTGAGTCACCACCAAGTACAGAAATTGTGCAGCCTAATCACAGCATGCAGCCTTCAGAAGGAGATCTGGCACTGTCATTGGATAAATCTGCTCAATCATTAGCGTTTGATAGTCAAATACCAAATGGAAAATCAAAGAATAAGCTTCCTCCCCCTCCTCATAACCATTTATTTGATGTTGTTGCCGCTCTTGACAAAAGCAGGCTGAGGAAGGTCACTGACCGTGTTAGGCCCCCAATAGCACCAAAGGTAGATGAAAGAGACTCACTGTTAGAACAGATTAGAACGAAGTCTTTCAACTTGAGGCCTGCTGTGGCTACACGACCCAACGTTCAGGGTCCAAAAACAAACTTGAGGGTTGCAGCCATCTTGGAGAAAGCAAATTCAATTCGTCAGGCATTGGCTGGAAGTGATGAAGACGATGATGCAGACAGTTGGAGTGATTCTTGA

>42aa_mCitrine
ATGTCAGATGTAAATAGTTCTTCCAAGAAAGATAAATCTTATTTCTCTCATTCTGATTCATTGAGCACTGTTGTTGAAAATACACAATCAGAACCCATTTTATTCACAACTTCTAAATATTATGAACCGGAAATTGAAGGTACACCATCGAACCAGCTTCCCAAAATTGTTGAGTTTCAAAATACAGATAGTAGGAAGTTTGTCATGCATGATGATGTACGTGTTCATGAAGAAGAGGCTTCTGACTCTTGGAAAACATATTCGGATCTGTTaACTTCAGGAAAGTTGGGAGGTGGAGGTGGAGCTATGGTGAGCAAGGGCGAGGAGCTGTTCACCGGGGTGGTGCCCATCCTGGTCGAGCTGGACGGCGACGTAAACGGCCACAAGTTCAGCGTGTCCGGCGAGGGCGAGGGCGATGCCACCTACGGCAAGCTGACCCTGAAGTTCATCTGCACCACCGGCAAGCTGCCCGTGCCCTGGCCCACCCTCGTGACCACCTTCGGCTACGGCCTGATGTGCTTCGCCCGCTACCCCGACCACATGAAGCAGCACGACTTCTTCAAGTCCGCCATGCCCGAAGGCTACGTCCAGGAGCGCACCATCTTCTTCAAGGACGACGGCAACTACAAGACCCGCGCCGAGGTGAAGTTCGAGGGCGACACCCTGGTGAACCGCATCGAGCTGAAGGGCATCGACTTCAAGGAGGACGGCAACATCCTGGGGCACAAGCTGGAGTACAACTACAACAGCCACAACGTCTATATCATGGCCGACAAGCAGAAGAACGGCATCAAGGTGAACTTCAAGATCCGCCACAACATCGAGGACGGCAGCGTGCAGCTCGCCGACCACTACCAGCAGAACACCCCCATCGGCGACGGCCCCGTGCTGCTGCCCGACAACCACTACCTGAGCTACCAGTCCAAGCTGAGCAAAGACCCCAACGAGAAGCGCGATCACATGGTCCTGCTGGAGTTCGTGACCGCCGCCGGGATCACTCTCGGCATGGACGAGCTGTACAAGTGA

>GS_mCitrine
ATGGGAGGTTCTGGTGGAGGTGGATCAGGTGGAGGATCTGCTGGCTCCGCTGCTGGTTCTGGCGAATTCGGAGGATCTGGAGGTGGAGGATCTGGAGGTGGATCTGCTGGATCTGCTGCTGGTTCTGGAGAAATTGAAGGTACACCATCGAACCAGCTTCCCAAAATTGTTGAGTTTCAAAATACAGATAGTAGGAAGTTTGTCATGCATGATGATGTACGTGTaCATGAAGAAGAGGCTTCTGACTCTTGGAAAACATATTCGGATCTGTTaACTTCAGGAAAGTTGGGAGGTGGAGGTGGAGCTATGGTGAGCAAGGGCGAGGAGCTGTTCACCGGGGTGGTGCCCATCCTGGTCGAGCTGGACGGCGACGTAAACGGCCACAAGTTCAGCGTGTCCGGCGAGGGCGAGGGCGATGCCACCTACGGCAAGCTGACCCTGAAGTTCATCTGCACCACCGGCAAGCTGCCCGTGCCCTGGCCCACCCTCGTGACCACCTTCGGCTACGGCCTGATGTGCTTCGCCCGCTACCCCGACCACATGAAGCAGCACGACTTCTTCAAGTCCGCCATGCCCGAAGGCTACGTCCAGGAGCGCACCATCTTCTTCAAGGACGACGGCAACTACAAGACCCGCGCCGAGGTGAAGTTCGAGGGCGACACCCTGGTGAACCGCATCGAGCTGAAGGGCATCGACTTCAAGGAGGACGGCAACATCCTGGGGCACAAGCTGGAGTACAACTACAACAGCCACAACGTCTATATCATGGCCGACAAGCAGAAGAACGGCATCAAGGTGAACTTCAAGATCCGCCACAACATCGAGGACGGCAGCGTGCAGCTCGCCGACCACTACCAGCAGAACACCCCCATCGGCGACGGCCCCGTGCTGCTGCCCGACAACCACTACCTGAGCTACCAGTCCAAGCTGAGCAAAGACCCCAACGAGAAGCGCGATCACATGGTCCTGCTGGAGTTCGTGACCGCCGCCGGGATCACTCTCGGCATGGACGAGCTGTAtAAGTGA

>41aa_mCitrine
ATGTCAGATGTAAGTTCTTCCAAGAAAGATAAATCTTATTTCTCTCATTCTGATTCATTGAGCACTGTTGTTGAAAATACACAATCAGAACCCATTTTATTCACAACTTCTAAATATTATGAACCGGAAATTGAAGGTACACCATCGAACCAGCTTCCCAAAATTGTTGAGTTTCAAAATACAGATAGTAGGAAGTTTGTCATGCATGATGATGTACGTGTTCATGAAGAAGAGGCTTCTGACTCTTGGAAAACATATTCGGATCTGTTaACTTCAGGAAAGTTGGGAGGTGGAGGTGGAGCTATGGTGAGCAAGGGCGAGGAGCTGTTCACCGGGGTGGTGCCCATCCTGGTCGAGCTGGACGGCGACGTAAACGGCCACAAGTTCAGCGTGTCCGGCGAGGGCGAGGGCGATGCCACCTACGGCAAGCTGACCCTGAAGTTCATCTGCACCACCGGCAAGCTGCCCGTGCCCTGGCCCACCCTCGTGACCACCTTCGGCTACGGCCTGATGTGCTTCGCCCGCTACCCCGACCACATGAAGCAGCACGACTTCTTCAAGTCCGCCATGCCCGAAGGCTACGTCCAGGAGCGCACCATCTTCTTCAAGGACGACGGCAACTACAAGACCCGCGCCGAGGTGAAGTTCGAGGGCGACACCCTGGTGAACCGCATCGAGCTGAAGGGCATCGACTTCAAGGAGGACGGCAACATCCTGGGGCACAAGCTGGAGTACAACTACAACAGCCACAACGTCTATATCATGGCCGACAAGCAGAAGAACGGCATCAAGGTGAACTTCAAGATCCGCCACAACATCGAGGACGGCAGCGTGCAGCTCGCCGACCACTACCAGCAGAACACCCCCATCGGCGACGGCCCCGTGCTGCTGCCCGACAACCACTACCTGAGCTACCAGTCCAAGCTGAGCAAAGACCCCAACGAGAAGCGCGATCACATGGTCCTGCTGGAGTTCGTGACCGCCGCCGGGATCACTCTCGGCATGGACGAGCTGTACAAGTGA

>2-20aa_mCitrine
ATGTCAGATGTAAATAGTTCTTCCAAGAAAGATAAATCTTATTTCTCTCATTCTGATTCATTGGAAATTGAAGGTACACCATCGAACCAGCTTCCCAAAATTGTTGAGTTTCAAAATACAGATAGTAGGAAGTTTGTCATGCATGATGATGTACGTGTTCATGAAGAAGAGGCTTCTGACTCTTGGAAAACATATTCGGATCTGTTaACTTCAGGAAAGTTGGGAGGTGGAGGTGGAGCTATGGTGAGCAAGGGCGAGGAGCTGTTCACCGGGGTGGTGCCCATCCTGGTCGAGCTGGACGGCGACGTAAACGGCCACAAGTTCAGCGTGTCCGGCGAGGGCGAGGGCGATGCCACCTACGGCAAGCTGACCCTGAAGTTCATCTGCACCACCGGCAAGCTGCCCGTGCCCTGGCCCACCCTCGTGACCACCTTCGGCTACGGCCTGATGTGCTTCGCCCGCTACCCCGACCACATGAAGCAGCACGACTTCTTCAAGTCCGCCATGCCCGAAGGCTACGTCCAGGAGCGCACCATCTTCTTCAAGGACGACGGCAACTACAAGACCCGCGCCGAGGTGAAGTTCGAGGGCGACACCCTGGTGAACCGCATCGAGCTGAAGGGCATCGACTTCAAGGAGGACGGCAACATCCTGGGGCACAAGCTGGAGTACAACTACAACAGCCACAACGTCTATATCATGGCCGACAAGCAGAAGAACGGCATCAAGGTGAACTTCAAGATCCGCCACAACATCGAGGACGGCAGCGTGCAGCTCGCCGACCACTACCAGCAGAACACCCCCATCGGCGACGGCCCCGTGCTGCTGCCCGACAACCACTACCTGAGCTACCAGTCCAAGCTGAGCAAAGACCCCAACGAGAAGCGCGATCACATGGTCCTGCTGGAGTTCGTGACCGCCGCCGGGATCACTCTCGGCATGGACGAGCTGTACAAGTGA

>22_43aa_mCitrine
ATGAGCACTGTTGTTGAAAATACACAATCAGAACCCATTTTATTCACAACTTCTAAATATTATGAACCGGAAATTGAAGGTACACCATCGAACCAGCTTCCCAAAATTGTTGAGTTTCAAAATACAGATAGTAGGAAGTTTGTCATGCATGATGATGTACGTGTTCATGAAGAAGAGGCTTCTGACTCTTGGAAAACATATTCGGATCTGTTaACTTCAGGAAAGTTGGGAGGTGGAGGTGGAGCTATGGTGAGCAAGGGCGAGGAGCTGTTCACCGGGGTGGTGCCCATCCTGGTCGAGCTGGACGGCGACGTAAACGGCCACAAGTTCAGCGTGTCCGGCGAGGGCGAGGGCGATGCCACCTACGGCAAGCTGACCCTGAAGTTCATCTGCACCACCGGCAAGCTGCCCGTGCCCTGGCCCACCCTCGTGACCACCTTCGGCTACGGCCTGATGTGCTTCGCCCGCTACCCCGACCACATGAAGCAGCACGACTTCTTCAAGTCCGCCATGCCCGAAGGCTACGTCCAGGAGCGCACCATCTTCTTCAAGGACGACGGCAACTACAAGACCCGCGCCGAGGTGAAGTTCGAGGGCGACACCCTGGTGAACCGCATCGAGCTGAAGGGCATCGACTTCAAGGAGGACGGCAACATCCTGGGGCACAAGCTGGAGTACAACTACAACAGCCACAACGTCTATATCATGGCCGACAAGCAGAAGAACGGCATCAAGGTGAACTTCAAGATCCGCCACAACATCGAGGACGGCAGCGTGCAGCTCGCCGACCACTACCAGCAGAACACCCCCATCGGCGACGGCCCCGTGCTGCTGCCCGACAACCACTACCTGAGCTACCAGTCCAAGCTGAGCAAAGACCCCAACGAGAAGCGCGATCACATGGTCCTGCTGGAGTTCGTGACCGCCGCCGGGATCACTCTCGGCATGGACGAGCTGTACAAGTGA

>31_43aa_mCitrine
ATGGAACCCATTTTATTCACAACTTCTAAATATTATGAACCGGAAATTGAAGGTACACCATCGAACCAGCTTCCCAAAATTGTTGAGTTTCAAAATACAGATAGTAGGAAGTTTGTCATGCATGATGATGTACGTGTTCATGAAGAAGAGGCTTCTGACTCTTGGAAAACATATTCGGATCTGTTaACTTCAGGAAAGTTGGGAGGTGGAGGTGGAGCTATGGTGAGCAAGGGCGAGGAGCTGTTCACCGGGGTGGTGCCCATCCTGGTCGAGCTGGACGGCGACGTAAACGGCCACAAGTTCAGCGTGTCCGGCGAGGGCGAGGGCGATGCCACCTACGGCAAGCTGACCCTGAAGTTCATCTGCACCACCGGCAAGCTGCCCGTGCCCTGGCCCACCCTCGTGACCACCTTCGGCTACGGCCTGATGTGCTTCGCCCGCTACCCCGACCACATGAAGCAGCACGACTTCTTCAAGTCCGCCATGCCCGAAGGCTACGTCCAGGAGCGCACCATCTTCTTCAAGGACGACGGCAACTACAAGACCCGCGCCGAGGTGAAGTTCGAGGGCGACACCCTGGTGAACCGCATCGAGCTGAAGGGCATCGACTTCAAGGAGGACGGCAACATCCTGGGGCACAAGCTGGAGTACAACTACAACAGCCACAACGTCTATATCATGGCCGACAAGCAGAAGAACGGCATCAAGGTGAACTTCAAGATCCGCCACAACATCGAGGACGGCAGCGTGCAGCTCGCCGACCACTACCAGCAGAACACCCCCATCGGCGACGGCCCCGTGCTGCTGCCCGACAACCACTACCTGAGCTACCAGTCCAAGCTGAGCAAAGACCCCAACGAGAAGCGCGATCACATGGTCCTGCTGGAGTTCGTGACCGCCGCCGGGATCACTCTCGGCATGGACGAGCTGTACAAGTGA

>22_30aa-mCitrine
ATGAGCACTGTTGTTGAAAATACACAATCAGAAATTGAAGGTACACCATCGAACCAGCTTCCCAAAATTGTTGAGTTTCAAAATACAGATAGTAGGAAGTTTGTCATGCATGATGATGTACGTGTTCATGAAGAAGAGGCTTCTGACTCTTGGAAAACATATTCGGATCTGTTaACTTCAGGAAAGTTGGGAGGTGGAGGTGGAGCTATGGTGAGCAAGGGCGAGGAGCTGTTCACCGGGGTGGTGCCCATCCTGGTCGAGCTGGACGGCGACGTAAACGGCCACAAGTTCAGCGTGTCCGGCGAGGGCGAGGGCGATGCCACCTACGGCAAGCTGACCCTGAAGTTCATCTGCACCACCGGCAAGCTGCCCGTGCCCTGGCCCACCCTCGTGACCACCTTCGGCTACGGCCTGATGTGCTTCGCCCGCTACCCCGACCACATGAAGCAGCACGACTTCTTCAAGTCCGCCATGCCCGAAGGCTACGTCCAGGAGCGCACCATCTTCTTCAAGGACGACGGCAACTACAAGACCCGCGCCGAGGTGAAGTTCGAGGGCGACACCCTGGTGAACCGCATCGAGCTGAAGGGCATCGACTTCAAGGAGGACGGCAACATCCTGGGGCACAAGCTGGAGTACAACTACAACAGCCACAACGTCTATATCATGGCCGACAAGCAGAAGAACGGCATCAAGGTGAACTTCAAGATCCGCCACAACATCGAGGACGGCAGCGTGCAGCTCGCCGACCACTACCAGCAGAACACCCCCATCGGCGACGGCCCCGTGCTGCTGCCCGACAACCACTACCTGAGCTACCAGTCCAAGCTGAGCAAAGACCCCAACGAGAAGCGCGATCACATGGTCCTGCTGGAGTTCGTGACCGCCGCCGGGATCACTCTCGGCATGGACGAGCTGTACAAGTGA

>4xSTtoA_mCitrine
ATGTCAGATGTAAATAGTTCTTCCAAGAAAGATAAATCTTATTTCTCTCATTCTGATTCATTGgcagCTGTTGTTGAAAATgCACAAgCAGAACCCATTTTATTCACAACTTCcAAATATTATGAACCGGAAATTGAAGGTACACCATCGAACCAGCTTCCCAAAATTGTTGAGTTTCAAAATACAGATAGTAGGAAGTTTGTCATGCATGATGATGTACGTGTTCATGAAGAAGAGGCTTCTGACTCTTGGAAAACATATTCGGATCTGTTaACTTCAGGAAAGTTGGGAGGTGGAGGTGGAGCTATGGTGAGCAAGGGCGAGGAGCTGTTCACCGGGGTGGTGCCCATCCTGGTCGAGCTGGACGGCGACGTAAACGGCCACAAGTTCAGCGTGTCCGGCGAGGGCGAGGGCGATGCCACCTACGGCAAGCTGACCCTGAAGTTCATCTGCACCACCGGCAAGCTGCCCGTGCCCTGGCCCACCCTCGTGACCACCTTCGGCTACGGCCTGATGTGCTTCGCCCGCTACCCCGACCACATGAAGCAGCACGACTTCTTCAAGTCCGCCATGCCCGAAGGCTACGTCCAGGAGCGCACCATCTTCTTCAAGGACGACGGCAACTACAAGACCCGCGCCGAGGTGAAGTTCGAGGGCGACACCCTGGTGAACCGCATCGAGCTGAAGGGCATCGACTTCAAGGAGGACGGCAACATCCTGGGGCACAAGCTGGAGTACAACTACAACAGCCACAACGTCTATATCATGGCCGACAAGCAGAAGAACGGCATCAAGGTGAACTTCAAGATCCGCCACAACATCGAGGACGGCAGCGTGCAGCTCGCCGACCACTACCAGCAGAACACCCCCATCGGCGACGGCCCCGTGCTGCTGCCCGACAACCACTACCTGAGCTACCAGTCCAAGCTGAGCAAAGACCCCAACGAGAAGCGCGATCACATGGTCCTGCTGGAGTTCGTGACCGCCGCCGGGATCACTCTCGGCATGGACGAGCTGTACAAGTGA

>4xSTtoD_mCitrine
ATGTCAGATGTAAATAGTTCTTCCAAGAAAGATAAATCTTATTTCTCTCATTCTGATTCATTGgatgaTGTTGTTGAAAATgatCAAgatGAACCCATTTTATTCACAACTTCTAAATATTATGAACCGGAAATTGAAGGTACACCATCGAACCAGCTTCCCAAAATTGTTGAGTTTCAAAATACAGATAGTAGGAAGTTTGTCATGCATGATGATGTACGTGTTCATGAAGAAGAGGCTTCTGACTCTTGGAAAACATATTCGGATCTGTTaACTTCAGGAAAGTTGGGAGGTGGAGGTGGAGCTATGGTGAGCAAGGGCGAGGAGCTGTTCACCGGGGTGGTGCCCATCCTGGTCGAGCTGGACGGCGACGTAAACGGCCACAAGTTCAGCGTGTCCGGCGAGGGCGAGGGCGATGCCACCTACGGCAAGCTGACCCTGAAGTTCATCTGCACCACCGGCAAGCTGCCCGTGCCCTGGCCCACCCTCGTGACCACCTTCGGCTACGGCCTGATGTGCTTCGCCCGCTACCCCGACCACATGAAGCAGCACGACTTCTTCAAGTCCGCCATGCCCGAAGGCTACGTCCAGGAGCGCACCATCTTCTTCAAGGACGACGGCAACTACAAGACCCGCGCCGAGGTGAAGTTCGAGGGCGACACCCTGGTGAACCGCATCGAGCTGAAGGGCATCGACTTCAAGGAGGACGGCAACATCCTGGGGCACAAGCTGGAGTACAACTACAACAGCCACAACGTCTATATCATGGCCGACAAGCAGAAGAACGGCATCAAGGTGAACTTCAAGATCCGCCACAACATCGAGGACGGCAGCGTGCAGCTCGCCGACCACTACCAGCAGAACACCCCCATCGGCGACGGCCCCGTGCTGCTGCCCGACAACCACTACCTGAGCTACCAGTCCAAGCTGAGCAAAGACCCCAACGAGAAGCGCGATCACATGGTCCTGCTGGAGTTCGTGACCGCCGCCGGGATCACTCTCGGCATGGACGAGCTGTACAAGTGA

>7xSTtoA_mCitrine
ATGTCAGATGTAAATAGTTCTTCCAAGAAAGATAAATCTTATTTCTCTCATTCTGATTCATTGgcagCTGTTGTTGAAAATgCACAAgCAGAACCCATTTTATTCgCAgCTgCTAAATATTATGAACCGGAAATTGAAGGTACACCATCGAACCAGCTTCCCAAAATTGTTGAGTTTCAAAATACAGATAGTAGGAAGTTTGTCATGCATGATGATGTACGTGTTCATGAAGAAGAGGCTTCTGACTCTTGGAAAACATATTCGGATCTGTTaACTTCAGGAAAGTTGGGAGGTGGAGGTGGAGCTATGGTGAGCAAGGGCGAGGAGCTGTTCACCGGGGTGGTGCCCATCCTGGTCGAGCTGGACGGCGACGTAAACGGCCACAAGTTCAGCGTGTCCGGCGAGGGCGAGGGCGATGCCACCTACGGCAAGCTGACCCTGAAGTTCATCTGCACCACCGGCAAGCTGCCCGTGCCCTGGCCCACCCTCGTGACCACCTTCGGCTACGGCCTGATGTGCTTCGCCCGCTACCCCGACCACATGAAGCAGCACGACTTCTTCAAGTCCGCCATGCCCGAAGGCTACGTCCAGGAGCGCACCATCTTCTTCAAGGACGACGGCAACTACAAGACCCGCGCCGAGGTGAAGTTCGAGGGCGACACCCTGGTGAACCGCATCGAGCTGAAGGGCATCGACTTCAAGGAGGACGGCAACATCCTGGGGCACAAGCTGGAGTACAACTACAACAGCCACAACGTCTATATCATGGCCGACAAGCAGAAGAACGGCATCAAGGTGAACTTCAAGATCCGCCACAACATCGAGGACGGCAGCGTGCAGCTCGCCGACCACTACCAGCAGAACACCCCCATCGGCGACGGCCCCGTGCTGCTGCCCGACAACCACTACCTGAGCTACCAGTCCAAGCTGAGCAAAGACCCCAACGAGAAGCGCGATCACATGGTCCTGCTGGAGTTCGTGACCGCCGCCGGGATCACTCTCGGCATGGACGAGCTGTACAAGTGA

>7xSTtoD_mCitrine
ATGTCAGATGTAAATAGTTCTTCCAAGAAAGATAAATCTTATTTCTCTCATTCTGATTCATTGgatgaTGTTGTTGAAAATgatCAAgatGAACCCATTTTATTCgacgatgacAAATATTATGAACCGGAAATTGAAGGTACACCATCGAACCAGCTTCCCAAAATTGTTGAGTTTCAAAATACAGATAGTAGGAAGTTTGTCATGCATGATGATGTACGTGTTCATGAAGAAGAGGCTTCTGACTCTTGGAAAACATATTCGGATCTGTTaACTTCAGGAAAGTTGGGAGGTGGAGGTGGAGCTATGGTGAGCAAGGGCGAGGAGCTGTTCACCGGGGTGGTGCCCATCCTGGTCGAGCTGGACGGCGACGTAAACGGCCACAAGTTCAGCGTGTCCGGCGAGGGCGAGGGCGATGCCACCTACGGCAAGCTGACCCTGAAGTTCATCTGCACCACCGGCAAGCTGCCCGTGCCCTGGCCCACCCTCGTGACCACCTTCGGCTACGGCCTGATGTGCTTCGCCCGCTACCCCGACCACATGAAGCAGCACGACTTCTTCAAGTCCGCCATGCCCGAAGGCTACGTCCAGGAGCGCACCATCTTCTTCAAGGACGACGGCAACTACAAGACCCGCGCCGAGGTGAAGTTCGAGGGCGACACCCTGGTGAACCGCATCGAGCTGAAGGGCATCGACTTCAAGGAGGACGGCAACATCCTGGGGCACAAGCTGGAGTACAACTACAACAGCCACAACGTCTATATCATGGCCGACAAGCAGAAGAACGGCATCAAGGTGAACTTCAAGATCCGCCACAACATCGAGGACGGCAGCGTGCAGCTCGCCGACCACTACCAGCAGAACACCCCCATCGGCGACGGCCCCGTGCTGCTGCCCGACAACCACTACCTGAGCTACCAGTCCAAGCTGAGCAAAGACCCCAACGAGAAGCGCGATCACATGGTCCTGCTGGAGTTCGTGACCGCCGCCGGGATCACTCTCGGCATGGACGAGCTGTACAAGTGA

>9xSTYtoA_mCitrine
ATGTCAGATGTAAATAGTTCTTCCAAGAAAGATAAATCTTATTTCTCTCATTCTGATTCATTGgcagCTGTTGTTGAAAATgCACAAgCAGAACCCATTTTATTCgCAgCTgCTAAAgcTgcTGAACCGGAAATTGAAGGTACACCATCGAACCAGCTTCCCAAAATTGTTGAGTTTCAAAATACAGATAGTAGGAAGTTTGTCATGCATGATGATGTACGTGTTCATGAAGAAGAGGCTTCTGACTCTTGGAAAACATATTCGGATCTGTTaACTTCAGGAAAGTTGGGAGGTGGAGGTGGAGCTATGGTGAGCAAGGGCGAGGAGCTGTTCACCGGGGTGGTGCCCATCCTGGTCGAGCTGGACGGCGACGTAAACGGCCACAAGTTCAGCGTGTCCGGCGAGGGCGAGGGCGATGCCACCTACGGCAAGCTGACCCTGAAGTTCATCTGCACCACCGGCAAGCTGCCCGTGCCCTGGCCCACCCTCGTGACCACCTTCGGCTACGGCCTGATGTGCTTCGCCCGCTACCCCGACCACATGAAGCAGCACGACTTCTTCAAGTCCGCCATGCCCGAAGGCTACGTCCAGGAGCGCACCATCTTCTTCAAGGACGACGGCAACTACAAGACCCGCGCCGAGGTGAAGTTCGAGGGCGACACCCTGGTGAACCGCATCGAGCTGAAGGGCATCGACTTCAAGGAGGACGGCAACATCCTGGGGCACAAGCTGGAGTACAACTACAACAGCCACAACGTCTATATCATGGCCGACAAGCAGAAGAACGGCATCAAGGTGAACTTCAAGATCCGCCACAACATCGAGGACGGCAGCGTGCAGCTCGCCGACCACTACCAGCAGAACACCCCCATCGGCGACGGCCCCGTGCTGCTGCCCGACAACCACTACCTGAGCTACCAGTCCAAGCTGAGCAAAGACCCCAACGAGAAGCGCGATCACATGGTCCTGCTGGAGTTCGTGACCGCCGCCGGGATCACTCTCGGCATGGACGAGCTGTACAAGTGA

>9xSTYtoD_mCitrine
ATGTCAGATGTAAATAGTTCTTCCAAGAAAGATAAATCTTATTTCTCTCATTCTGATTCATTGgatgaTGTTGTTGAAAATgatCAAgatGAACCCATTTTATTCgacgatgacAAAgaTgaTGAACCGGAAATTGAAGGTACACCATCGAACCAGCTTCCCAAAATTGTTGAGTTTCAAAATACAGATAGTAGGAAGTTTGTCATGCATGATGATGTACGTGTTCATGAAGAAGAGGCTTCTGACTCTTGGAAAACATATTCGGATCTGTTaACTTCAGGAAAGTTGGGAGGTGGAGGTGGAGCTATGGTGAGCAAGGGCGAGGAGCTGTTCACCGGGGTGGTGCCCATCCTGGTCGAGCTGGACGGCGACGTAAACGGCCACAAGTTCAGCGTGTCCGGCGAGGGCGAGGGCGATGCCACCTACGGCAAGCTGACCCTGAAGTTCATCTGCACCACCGGCAAGCTGCCCGTGCCCTGGCCCACCCTCGTGACCACCTTCGGCTACGGCCTGATGTGCTTCGCCCGCTACCCCGACCACATGAAGCAGCACGACTTCTTCAAGTCCGCCATGCCCGAAGGCTACGTCCAGGAGCGCACCATCTTCTTCAAGGACGACGGCAACTACAAGACCCGCGCCGAGGTGAAGTTCGAGGGCGACACCCTGGTGAACCGCATCGAGCTGAAGGGCATCGACTTCAAGGAGGACGGCAACATCCTGGGGCACAAGCTGGAGTACAACTACAACAGCCACAACGTCTATATCATGGCCGACAAGCAGAAGAACGGCATCAAGGTGAACTTCAAGATCCGCCACAACATCGAGGACGGCAGCGTGCAGCTCGCCGACCACTACCAGCAGAACACCCCCATCGGCGACGGCCCCGTGCTGCTGCCCGACAACCACTACCTGAGCTACCAGTCCAAGCTGAGCAAAGACCCCAACGAGAAGCGCGATCACATGGTCCTGCTGGAGTTCGTGACCGCCGCCGGGATCACTCTCGGCATGGACGAGCTGTACAAGTGA

>4xKtoR_mCitrine
ATGTCAGATGTAAATAGTTCTTCCAGAAGAGATAGATCTTATTTCTCTCATTCTGATTCATTGAGCACTGTTGTTGAAAATACACAATCAGAACCCATTTTATTCACAACTTCTAGATATTATGAACCGGAAATTGAAGGTACACCATCGAACCAGCTTCCCAAAATTGTTGAGTTTCAAAATACAGATAGTAGGAAGTTTGTCATGCATGATGATGTACGTGTACATGAAGAAGAGGCTTCTGACTCTTGGAAAACATATTCGGATCTGTTAACTTCAGGAAAGTTGGGAGGTGGAGGTGGAGCTATGGTGAGCAAGGGCGAGGAGCTGTTCACCGGGGTGGTGCCCATCCTGGTCGAGCTGGACGGCGACGTAAACGGCCACAAGTTCAGCGTGTCCGGCGAGGGCGAGGGCGATGCCACCTACGGCAAGCTGACCCTGAAGTTCATCTGCACCACCGGCAAGCTGCCCGTGCCCTGGCCCACCCTCGTGACCACCTTCGGCTACGGCCTGATGTGCTTCGCCCGCTACCCCGACCACATGAAGCAGCACGACTTCTTCAAGTCCGCCATGCCCGAAGGCTACGTCCAGGAGCGCACCATCTTCTTCAAGGACGACGGCAACTACAAGACCCGCGCCGAGGTGAAGTTCGAGGGCGACACCCTGGTGAACCGCATCGAGCTGAAGGGCATCGACTTCAAGGAGGACGGCAACATCCTGGGGCACAAGCTGGAGTACAACTACAACAGCCACAACGTCTATATCATGGCCGACAAGCAGAAGAACGGCATCAAGGTGAACTTCAAGATCCGCCACAACATCGAGGACGGCAGCGTGCAGCTCGCCGACCACTACCAGCAGAACACCCCCATCGGCGACGGCCCCGTGCTGCTGCCCGACAACCACTACCTGAGCTACCAGTCCAAGCTGAGCAAAGACCCCAACGAGAAGCGCGATCACATGGTCCTGCTGGAGTTCGTGACCGCCGCCGGGATCACTCTCGGCATGGACGAGCTGTACAAGTGA


 
```
